# Unbiased estimation of linkage disequilibrium from unphased data

**DOI:** 10.1101/557488

**Authors:** Aaron P. Ragsdale, Simon Gravel

## Abstract

Linkage disequilibrium is used to infer evolutionary history, to identify genomic regions under selection, and to dissect the relationship between genotype and phenotype. In each case, we require accurate estimates of linkage disequilibrium statistics from sequencing data. Unphased data present a challenge because multi-locus haplotypes cannot be inferred exactly. Widely used estimators for the common statistics *r*^2^ and *D*^2^ exhibit large and variable upward biases that complicate interpretation and comparison across cohorts. Here, we show how to find unbiased estimators for a wide range of two-locus statistics, including *D*^2^, for both single and multiple randomly mating populations. These unbiased statistics are particularly well suited to estimate effective population sizes from unlinked loci in small populations. We develop a simple inference pipeline and use it to refine estimates of recent effective population sizes of the threatened Channel Island Fox populations.

## Supporting Mathematica notebook for "Unbiased estimation of linkage disequilibrium from unphased data": estimators.nb

```
(* Content-type: application/vnd.wolfram.mathematica *)

(*** Wolfram Notebook File ***)
(* http://www.wolfram.com/nb *)

(* CreatedBy='Mathematica 11.1' *)

(*CacheID: 234*)
(* Internal cache information:
NotebookFileLineBreakTest
NotebookFileLineBreakTest
NotebookDataPosition[       158,          7]
NotebookDataLength[    167168,       4827]
NotebookOptionsPosition[    155891,       4560]
NotebookOutlinePosition[    156248,       4576]
CellTagsIndexPosition[    156205,       4573]
WindowFrame->Normal*)

(* Beginning of Notebook Content *)
Notebook[{

Cell[CellGroupData[{
Cell["Deriving unbiased LD statistics", "Title",
 CellChangeTimes->{{3.759675485539144*^9, 
  3.759675497969501*^9}},ExpressionUUID->"12c74fa7-3368-48e6-be67-\
6a5b95043da5"],

Cell["One population, haplotype data", "Subtitle",
 CellChangeTimes->{{3.7596755163233347`*^9, 3.7596755182950974`*^9}, {
  3.759675707116728*^9, 
  3.759675710373295*^9}},ExpressionUUID->"eae8a2fc-83f8-4a57-9843-\
29deccedd91d"],

Cell[TextData[{
 "We'll start here with one population statistics (",
 StyleBox["D, ",
  FontSlant->"Italic"],
 Cell[BoxData[
  FormBox[
   RowBox[{
    SuperscriptBox["D", "2"], ",", 
    RowBox[{"D", " ", "z"}], ",", 
    RowBox[{"and", " ", 
     SubscriptBox["\[Pi]", "2"]}]}], TraditionalForm]],
  FormatType->"TraditionalForm",ExpressionUUID->
  "36c9ab14-ca84-4472-9b14-b12ad5ffa3f2"],
 "). We take a downsampling approach, where we assume we have counts of \
observed  (",
 Cell[BoxData[
  FormBox[
   RowBox[{
    RowBox[{
     SubscriptBox["c", "1"], ",", 
     SubscriptBox["c", "2"], ",", 
     SubscriptBox["c", "3"], ",", 
     SubscriptBox["c", "4"]}], ")"}], TraditionalForm]],
  FormatType->"TraditionalForm",ExpressionUUID->
  "2c6c6f7b-ff5f-4976-9cff-6e5c3dcee889"],
 " from a sample of ",
 StyleBox["c",
  FontSlant->"Italic"],
 " chromosomes. We expand the expectation in a series of monomials, interpret \
each term as a sampling probability, compute and unbiased estimator for each \
term (see manuscript: \"Unbiased estimation of linkage disequilibrium from \
unphased data\", Methods)."
}], "Text",
 CellChangeTimes->{{3.75967570149338*^9, 3.75967588827102*^9}, {
  3.759675998196775*^9, 3.7596760479886*^9}, {3.759676375136567*^9, 
  3.759676414694148*^9}},ExpressionUUID->"5f4b34f8-9a64-44ac-9b35-\
3294431d8419"],

Cell[BoxData[{
 RowBox[{
  RowBox[{"fs", "=", 
   RowBox[{"{", 
    RowBox[{"f1", ",", "f2", ",", "f3", ",", "f4"}], "}"}]}], 
  ";"}], "\[IndentingNewLine]", 
 RowBox[{
  RowBox[{"cs", "=", 
   RowBox[{"{", 
    RowBox[{"c1", ",", "c2", ",", "c3", ",", "c4"}], "}"}]}], 
  ";"}], "\[IndentingNewLine]", 
 RowBox[{
  RowBox[{"expC", "[", "monome_", "]"}], ":=", 
  RowBox[{"Table", "[", 
   RowBox[{
    RowBox[{"Exponent", "[", 
     RowBox[{"monome", ",", 
      RowBox[{"fs", "\[LeftDoubleBracket]", "i", "\[RightDoubleBracket]"}]}], 
     "]"}], ",", 
    RowBox[{"{", 
     RowBox[{"i", ",", "1", ",", "4"}], "}"}]}], 
   "]"}]}], "\[IndentingNewLine]", 
 RowBox[{
  RowBox[{"ToMonomesC", "[", "t_", "]"}], ":=", 
  RowBox[{"MonomialList", "[", 
   RowBox[{"t", ",", 
    RowBox[{"{", 
     RowBox[{"f1", ",", "f2", ",", "f3", ",", "f4"}], "}"}]}], 
   "]"}]}]}], "Input",
 CellChangeTimes->{{3.756219823720991*^9, 3.756219884989156*^9}, {
  3.7562199935523863`*^9, 3.756219993664081*^9}, {3.756220050809587*^9, 
  3.756220055697484*^9}},ExpressionUUID->"d871e3db-2414-40d7-b503-\
187078aefbff"],

Cell[BoxData[{
 RowBox[{
  RowBox[{"unbiasedMonomialHap", "[", "term_", "]"}], ":=", 
  RowBox[{"Module", "[", 
   RowBox[{
    RowBox[{"{", 
     RowBox[{"k", ",", "vars", ",", "coeff"}], "}"}], ",", 
    "\[IndentingNewLine]", 
    RowBox[{
     RowBox[{"k", "=", 
      RowBox[{"expC", "[", "term", "]"}]}], ";", "\[IndentingNewLine]", 
     RowBox[{"vars", " ", "=", " ", 
      RowBox[{"Product", "[", 
       RowBox[{
        RowBox[{
         RowBox[{"fs", "\[LeftDoubleBracket]", "j", "\[RightDoubleBracket]"}],
          "^", 
         RowBox[{
         "k", "\[LeftDoubleBracket]", "j", "\[RightDoubleBracket]"}]}], ",", 
        RowBox[{"{", 
         RowBox[{"j", ",", "1", ",", "4"}], "}"}]}], "]"}]}], ";", 
     "\[IndentingNewLine]", 
     RowBox[{"coeff", "=", 
      RowBox[{"Coefficient", "[", 
       RowBox[{"term", ",", "vars"}], "]"}]}], ";", "\[IndentingNewLine]", 
     RowBox[{"coeff", "*", 
      RowBox[{
       RowBox[{
        RowBox[{"Product", "[", 
         RowBox[{
          RowBox[{"Binomial", "[", 
           RowBox[{
            RowBox[{
            "cs", "\[LeftDoubleBracket]", "i", "\[RightDoubleBracket]"}], ",", 
            RowBox[{
            "k", "\[LeftDoubleBracket]", "i", "\[RightDoubleBracket]"}]}], 
           "]"}], ",", 
          RowBox[{"{", 
           RowBox[{"i", ",", "1", ",", "4"}], "}"}]}], "]"}], "/", 
        RowBox[{"Binomial", "[", 
         RowBox[{"c", ",", 
          RowBox[{"Total", "[", "k", "]"}]}], "]"}]}], "/", 
       RowBox[{"Multinomial", "@@", "k"}]}]}]}]}], "\[IndentingNewLine]", 
   "]"}]}], "\[IndentingNewLine]", 
 RowBox[{
  RowBox[{"unbiasedEstimatorHap", "[", "term_", "]"}], ":=", 
  RowBox[{"Plus", "@@", 
   RowBox[{"(", 
    RowBox[{
     RowBox[{
      RowBox[{"unbiasedMonomialHap", "[", "#", "]"}], "&"}], "/@", 
     RowBox[{"ToMonomesC", "[", "term", "]"}]}], ")"}]}]}]}], "Input",
 CellChangeTimes->{{3.7562198920089617`*^9, 3.756219970103568*^9}, {
   3.756220006128813*^9, 3.756220022848765*^9}, 3.756220076898655*^9, {
   3.7562201532453833`*^9, 3.7562201533402643`*^9}, {3.7566534903039093`*^9, 
   3.7566534930068083`*^9}, {3.7596761387240257`*^9, 
   3.759676155773923*^9}},ExpressionUUID->"5307010c-b96d-475b-9789-\
a73dff01b7fe"],

Cell[BoxData[{
 RowBox[{
  RowBox[{"DD", "=", 
   RowBox[{
    RowBox[{"f1", " ", "f4"}], "-", 
    RowBox[{"f2", " ", "f3"}]}]}], ";"}], "\[IndentingNewLine]", 
 RowBox[{
  RowBox[{"z", "=", 
   RowBox[{
    RowBox[{"(", 
     RowBox[{"f3", "+", "f4", "-", "f1", "-", "f2"}], ")"}], 
    RowBox[{"(", 
     RowBox[{"f2", "+", "f4", "-", "f1", "-", "f3"}], ")"}]}]}], 
  ";"}], "\[IndentingNewLine]", 
 RowBox[{
  RowBox[{"\[Pi]2", "=", 
   RowBox[{
    RowBox[{"(", 
     RowBox[{"f1", "+", "f2"}], ")"}], 
    RowBox[{"(", 
     RowBox[{"f3", "+", "f4"}], ")"}], 
    RowBox[{"(", 
     RowBox[{"f1", "+", "f3"}], ")"}], 
    RowBox[{"(", 
     RowBox[{"f2", "+", "f4"}], ")"}]}]}], ";"}]}], "Input",
 CellChangeTimes->{{3.75967605581949*^9, 
  3.759676121026642*^9}},ExpressionUUID->"9fc7f973-3de5-470e-87e4-\
285f1a97938e"],

Cell[TextData[{
 "We recover the known unbiased estimate for ",
 StyleBox["D",
  FontSlant->"Italic"],
 " using this approach:"
}], "Text",
 CellChangeTimes->{{3.7596761911668587`*^9, 
  3.7596762213438272`*^9}},ExpressionUUID->"e162f6bc-f288-4c6f-b62c-\
54c09166cf63"],

Cell[CellGroupData[{

Cell[BoxData[
 RowBox[{
  RowBox[{"unbiasedEstimatorHap", "[", "DD", "]"}], "//", 
  "Simplify"}]], "Input",
 CellChangeTimes->{{3.759676127495604*^9, 3.759676130339077*^9}, {
  3.7596761614380093`*^9, 
  3.759676171853359*^9}},ExpressionUUID->"bdd04f92-a391-4be8-823e-\
b461c1598e66"],

Cell[BoxData[
 FractionBox[
  RowBox[{
   RowBox[{"c2", " ", "c3"}], "-", 
   RowBox[{"c1", " ", "c4"}]}], 
  RowBox[{"c", "-", 
   SuperscriptBox["c", "2"]}]]], "Output",
 CellChangeTimes->{{3.759676163743091*^9, 
  3.759676172476865*^9}},ExpressionUUID->"f5bb3e42-0415-4271-843f-\
849811384b22"]
}, Open  ]],

Cell["The terms in the Hill Robertson system are similarly found:", "Text",
 CellChangeTimes->{{3.759676228432865*^9, 
  3.759676244489303*^9}},ExpressionUUID->"5474046c-87b0-4f7e-8432-\
19a9fc8d59c5"],

Cell[CellGroupData[{

Cell[BoxData[
 RowBox[{"unbiasedEstimatorHap", "[", 
  RowBox[{"DD", "^", "2"}], "]"}]], "Input",
 CellChangeTimes->{{3.759676252106852*^9, 3.759676252249612*^9}, {
  3.7596762850277243`*^9, 
  3.759676335062455*^9}},ExpressionUUID->"0a22be7d-1b6f-4118-bb65-\
c0122790c958"],

Cell[BoxData[
 RowBox[{
  FractionBox[
   RowBox[{
    RowBox[{"(", 
     RowBox[{
      RowBox[{"-", "1"}], "+", "c2"}], ")"}], " ", "c2", " ", 
    RowBox[{"(", 
     RowBox[{
      RowBox[{"-", "1"}], "+", "c3"}], ")"}], " ", "c3"}], 
   RowBox[{
    RowBox[{"(", 
     RowBox[{
      RowBox[{"-", "3"}], "+", "c"}], ")"}], " ", 
    RowBox[{"(", 
     RowBox[{
      RowBox[{"-", "2"}], "+", "c"}], ")"}], " ", 
    RowBox[{"(", 
     RowBox[{
      RowBox[{"-", "1"}], "+", "c"}], ")"}], " ", "c"}]], "-", 
  FractionBox[
   RowBox[{"2", " ", "c1", " ", "c2", " ", "c3", " ", "c4"}], 
   RowBox[{
    RowBox[{"(", 
     RowBox[{
      RowBox[{"-", "3"}], "+", "c"}], ")"}], " ", 
    RowBox[{"(", 
     RowBox[{
      RowBox[{"-", "2"}], "+", "c"}], ")"}], " ", 
    RowBox[{"(", 
     RowBox[{
      RowBox[{"-", "1"}], "+", "c"}], ")"}], " ", "c"}]], "+", 
  FractionBox[
   RowBox[{
    RowBox[{"(", 
     RowBox[{
      RowBox[{"-", "1"}], "+", "c1"}], ")"}], " ", "c1", " ", 
    RowBox[{"(", 
     RowBox[{
      RowBox[{"-", "1"}], "+", "c4"}], ")"}], " ", "c4"}], 
   RowBox[{
    RowBox[{"(", 
     RowBox[{
      RowBox[{"-", "3"}], "+", "c"}], ")"}], " ", 
    RowBox[{"(", 
     RowBox[{
      RowBox[{"-", "2"}], "+", "c"}], ")"}], " ", 
    RowBox[{"(", 
     RowBox[{
      RowBox[{"-", "1"}], "+", "c"}], ")"}], " ", "c"}]]}]], "Output",
 CellChangeTimes->{{3.759676266049885*^9, 
  3.7596763353752613`*^9}},ExpressionUUID->"3855b0bf-cbbc-4644-9960-\
42490894b5a8"]
}, Open  ]],

Cell[CellGroupData[{

Cell[BoxData[
 RowBox[{"unbiasedEstimatorHap", "[", 
  RowBox[{"DD", " ", "z"}], "]"}]], "Input",
 CellChangeTimes->{{3.759676257217762*^9, 
  3.7596762867556133`*^9}},ExpressionUUID->"fa9b9756-7e4b-411c-b04f-\
028bbdf3b6cd"],

Cell[BoxData[
 RowBox[{
  RowBox[{"-", 
   FractionBox[
    RowBox[{
     RowBox[{"(", 
      RowBox[{
       RowBox[{"-", "1"}], "+", "c1"}], ")"}], " ", "c1", " ", "c2", " ", 
     "c3"}], 
    RowBox[{
     RowBox[{"(", 
      RowBox[{
       RowBox[{"-", "3"}], "+", "c"}], ")"}], " ", 
     RowBox[{"(", 
      RowBox[{
       RowBox[{"-", "2"}], "+", "c"}], ")"}], " ", 
     RowBox[{"(", 
      RowBox[{
       RowBox[{"-", "1"}], "+", "c"}], ")"}], " ", "c"}]]}], "+", 
  FractionBox[
   RowBox[{
    RowBox[{"(", 
     RowBox[{
      RowBox[{"-", "2"}], "+", "c2"}], ")"}], " ", 
    RowBox[{"(", 
     RowBox[{
      RowBox[{"-", "1"}], "+", "c2"}], ")"}], " ", "c2", " ", "c3"}], 
   RowBox[{
    RowBox[{"(", 
     RowBox[{
      RowBox[{"-", "3"}], "+", "c"}], ")"}], " ", 
    RowBox[{"(", 
     RowBox[{
      RowBox[{"-", "2"}], "+", "c"}], ")"}], " ", 
    RowBox[{"(", 
     RowBox[{
      RowBox[{"-", "1"}], "+", "c"}], ")"}], " ", "c"}]], "-", 
  FractionBox[
   RowBox[{"2", " ", 
    RowBox[{"(", 
     RowBox[{
      RowBox[{"-", "1"}], "+", "c2"}], ")"}], " ", "c2", " ", 
    RowBox[{"(", 
     RowBox[{
      RowBox[{"-", "1"}], "+", "c3"}], ")"}], " ", "c3"}], 
   RowBox[{
    RowBox[{"(", 
     RowBox[{
      RowBox[{"-", "3"}], "+", "c"}], ")"}], " ", 
    RowBox[{"(", 
     RowBox[{
      RowBox[{"-", "2"}], "+", "c"}], ")"}], " ", 
    RowBox[{"(", 
     RowBox[{
      RowBox[{"-", "1"}], "+", "c"}], ")"}], " ", "c"}]], "+", 
  FractionBox[
   RowBox[{"c2", " ", 
    RowBox[{"(", 
     RowBox[{
      RowBox[{"-", "2"}], "+", "c3"}], ")"}], " ", 
    RowBox[{"(", 
     RowBox[{
      RowBox[{"-", "1"}], "+", "c3"}], ")"}], " ", "c3"}], 
   RowBox[{
    RowBox[{"(", 
     RowBox[{
      RowBox[{"-", "3"}], "+", "c"}], ")"}], " ", 
    RowBox[{"(", 
     RowBox[{
      RowBox[{"-", "2"}], "+", "c"}], ")"}], " ", 
    RowBox[{"(", 
     RowBox[{
      RowBox[{"-", "1"}], "+", "c"}], ")"}], " ", "c"}]], "+", 
  FractionBox[
   RowBox[{
    RowBox[{"(", 
     RowBox[{
      RowBox[{"-", "2"}], "+", "c1"}], ")"}], " ", 
    RowBox[{"(", 
     RowBox[{
      RowBox[{"-", "1"}], "+", "c1"}], ")"}], " ", "c1", " ", "c4"}], 
   RowBox[{
    RowBox[{"(", 
     RowBox[{
      RowBox[{"-", "3"}], "+", "c"}], ")"}], " ", 
    RowBox[{"(", 
     RowBox[{
      RowBox[{"-", "2"}], "+", "c"}], ")"}], " ", 
    RowBox[{"(", 
     RowBox[{
      RowBox[{"-", "1"}], "+", "c"}], ")"}], " ", "c"}]], "-", 
  FractionBox[
   RowBox[{"c1", " ", 
    RowBox[{"(", 
     RowBox[{
      RowBox[{"-", "1"}], "+", "c2"}], ")"}], " ", "c2", " ", "c4"}], 
   RowBox[{
    RowBox[{"(", 
     RowBox[{
      RowBox[{"-", "3"}], "+", "c"}], ")"}], " ", 
    RowBox[{"(", 
     RowBox[{
      RowBox[{"-", "2"}], "+", "c"}], ")"}], " ", 
    RowBox[{"(", 
     RowBox[{
      RowBox[{"-", "1"}], "+", "c"}], ")"}], " ", "c"}]], "+", 
  FractionBox[
   RowBox[{"4", " ", "c1", " ", "c2", " ", "c3", " ", "c4"}], 
   RowBox[{
    RowBox[{"(", 
     RowBox[{
      RowBox[{"-", "3"}], "+", "c"}], ")"}], " ", 
    RowBox[{"(", 
     RowBox[{
      RowBox[{"-", "2"}], "+", "c"}], ")"}], " ", 
    RowBox[{"(", 
     RowBox[{
      RowBox[{"-", "1"}], "+", "c"}], ")"}], " ", "c"}]], "-", 
  FractionBox[
   RowBox[{"c1", " ", 
    RowBox[{"(", 
     RowBox[{
      RowBox[{"-", "1"}], "+", "c3"}], ")"}], " ", "c3", " ", "c4"}], 
   RowBox[{
    RowBox[{"(", 
     RowBox[{
      RowBox[{"-", "3"}], "+", "c"}], ")"}], " ", 
    RowBox[{"(", 
     RowBox[{
      RowBox[{"-", "2"}], "+", "c"}], ")"}], " ", 
    RowBox[{"(", 
     RowBox[{
      RowBox[{"-", "1"}], "+", "c"}], ")"}], " ", "c"}]], "-", 
  FractionBox[
   RowBox[{"2", " ", 
    RowBox[{"(", 
     RowBox[{
      RowBox[{"-", "1"}], "+", "c1"}], ")"}], " ", "c1", " ", 
    RowBox[{"(", 
     RowBox[{
      RowBox[{"-", "1"}], "+", "c4"}], ")"}], " ", "c4"}], 
   RowBox[{
    RowBox[{"(", 
     RowBox[{
      RowBox[{"-", "3"}], "+", "c"}], ")"}], " ", 
    RowBox[{"(", 
     RowBox[{
      RowBox[{"-", "2"}], "+", "c"}], ")"}], " ", 
    RowBox[{"(", 
     RowBox[{
      RowBox[{"-", "1"}], "+", "c"}], ")"}], " ", "c"}]], "-", 
  FractionBox[
   RowBox[{"c2", " ", "c3", " ", 
    RowBox[{"(", 
     RowBox[{
      RowBox[{"-", "1"}], "+", "c4"}], ")"}], " ", "c4"}], 
   RowBox[{
    RowBox[{"(", 
     RowBox[{
      RowBox[{"-", "3"}], "+", "c"}], ")"}], " ", 
    RowBox[{"(", 
     RowBox[{
      RowBox[{"-", "2"}], "+", "c"}], ")"}], " ", 
    RowBox[{"(", 
     RowBox[{
      RowBox[{"-", "1"}], "+", "c"}], ")"}], " ", "c"}]], "+", 
  FractionBox[
   RowBox[{"c1", " ", 
    RowBox[{"(", 
     RowBox[{
      RowBox[{"-", "2"}], "+", "c4"}], ")"}], " ", 
    RowBox[{"(", 
     RowBox[{
      RowBox[{"-", "1"}], "+", "c4"}], ")"}], " ", "c4"}], 
   RowBox[{
    RowBox[{"(", 
     RowBox[{
      RowBox[{"-", "3"}], "+", "c"}], ")"}], " ", 
    RowBox[{"(", 
     RowBox[{
      RowBox[{"-", "2"}], "+", "c"}], ")"}], " ", 
    RowBox[{"(", 
     RowBox[{
      RowBox[{"-", "1"}], "+", "c"}], ")"}], " ", "c"}]]}]], "Output",
 CellChangeTimes->{{3.759676268391551*^9, 3.75967629129291*^9}, 
   3.759676340858595*^9},ExpressionUUID->"c8f333f6-a960-420d-bf74-\
6029019e7201"]
}, Open  ]],

Cell[CellGroupData[{

Cell[BoxData[
 RowBox[{"unbiasedEstimatorHap", "[", "\[Pi]2", "]"}]], "Input",
 CellChangeTimes->{{3.759676259305936*^9, 
  3.7596762884038363`*^9}},ExpressionUUID->"afd693c7-752f-4c67-98b1-\
a0fb36b5844a"],

Cell[BoxData[
 RowBox[{
  FractionBox[
   RowBox[{
    RowBox[{"(", 
     RowBox[{
      RowBox[{"-", "1"}], "+", "c1"}], ")"}], " ", "c1", " ", "c2", " ", 
    "c3"}], 
   RowBox[{
    RowBox[{"(", 
     RowBox[{
      RowBox[{"-", "3"}], "+", "c"}], ")"}], " ", 
    RowBox[{"(", 
     RowBox[{
      RowBox[{"-", "2"}], "+", "c"}], ")"}], " ", 
    RowBox[{"(", 
     RowBox[{
      RowBox[{"-", "1"}], "+", "c"}], ")"}], " ", "c"}]], "+", 
  FractionBox[
   RowBox[{"c1", " ", 
    RowBox[{"(", 
     RowBox[{
      RowBox[{"-", "1"}], "+", "c2"}], ")"}], " ", "c2", " ", "c3"}], 
   RowBox[{
    RowBox[{"(", 
     RowBox[{
      RowBox[{"-", "3"}], "+", "c"}], ")"}], " ", 
    RowBox[{"(", 
     RowBox[{
      RowBox[{"-", "2"}], "+", "c"}], ")"}], " ", 
    RowBox[{"(", 
     RowBox[{
      RowBox[{"-", "1"}], "+", "c"}], ")"}], " ", "c"}]], "+", 
  FractionBox[
   RowBox[{"c1", " ", "c2", " ", 
    RowBox[{"(", 
     RowBox[{
      RowBox[{"-", "1"}], "+", "c3"}], ")"}], " ", "c3"}], 
   RowBox[{
    RowBox[{"(", 
     RowBox[{
      RowBox[{"-", "3"}], "+", "c"}], ")"}], " ", 
    RowBox[{"(", 
     RowBox[{
      RowBox[{"-", "2"}], "+", "c"}], ")"}], " ", 
    RowBox[{"(", 
     RowBox[{
      RowBox[{"-", "1"}], "+", "c"}], ")"}], " ", "c"}]], "+", 
  FractionBox[
   RowBox[{
    RowBox[{"(", 
     RowBox[{
      RowBox[{"-", "1"}], "+", "c2"}], ")"}], " ", "c2", " ", 
    RowBox[{"(", 
     RowBox[{
      RowBox[{"-", "1"}], "+", "c3"}], ")"}], " ", "c3"}], 
   RowBox[{
    RowBox[{"(", 
     RowBox[{
      RowBox[{"-", "3"}], "+", "c"}], ")"}], " ", 
    RowBox[{"(", 
     RowBox[{
      RowBox[{"-", "2"}], "+", "c"}], ")"}], " ", 
    RowBox[{"(", 
     RowBox[{
      RowBox[{"-", "1"}], "+", "c"}], ")"}], " ", "c"}]], "+", 
  FractionBox[
   RowBox[{
    RowBox[{"(", 
     RowBox[{
      RowBox[{"-", "1"}], "+", "c1"}], ")"}], " ", "c1", " ", "c2", " ", 
    "c4"}], 
   RowBox[{
    RowBox[{"(", 
     RowBox[{
      RowBox[{"-", "3"}], "+", "c"}], ")"}], " ", 
    RowBox[{"(", 
     RowBox[{
      RowBox[{"-", "2"}], "+", "c"}], ")"}], " ", 
    RowBox[{"(", 
     RowBox[{
      RowBox[{"-", "1"}], "+", "c"}], ")"}], " ", "c"}]], "+", 
  FractionBox[
   RowBox[{"c1", " ", 
    RowBox[{"(", 
     RowBox[{
      RowBox[{"-", "1"}], "+", "c2"}], ")"}], " ", "c2", " ", "c4"}], 
   RowBox[{
    RowBox[{"(", 
     RowBox[{
      RowBox[{"-", "3"}], "+", "c"}], ")"}], " ", 
    RowBox[{"(", 
     RowBox[{
      RowBox[{"-", "2"}], "+", "c"}], ")"}], " ", 
    RowBox[{"(", 
     RowBox[{
      RowBox[{"-", "1"}], "+", "c"}], ")"}], " ", "c"}]], "+", 
  FractionBox[
   RowBox[{
    RowBox[{"(", 
     RowBox[{
      RowBox[{"-", "1"}], "+", "c1"}], ")"}], " ", "c1", " ", "c3", " ", 
    "c4"}], 
   RowBox[{
    RowBox[{"(", 
     RowBox[{
      RowBox[{"-", "3"}], "+", "c"}], ")"}], " ", 
    RowBox[{"(", 
     RowBox[{
      RowBox[{"-", "2"}], "+", "c"}], ")"}], " ", 
    RowBox[{"(", 
     RowBox[{
      RowBox[{"-", "1"}], "+", "c"}], ")"}], " ", "c"}]], "+", 
  FractionBox[
   RowBox[{"2", " ", "c1", " ", "c2", " ", "c3", " ", "c4"}], 
   RowBox[{
    RowBox[{"(", 
     RowBox[{
      RowBox[{"-", "3"}], "+", "c"}], ")"}], " ", 
    RowBox[{"(", 
     RowBox[{
      RowBox[{"-", "2"}], "+", "c"}], ")"}], " ", 
    RowBox[{"(", 
     RowBox[{
      RowBox[{"-", "1"}], "+", "c"}], ")"}], " ", "c"}]], "+", 
  FractionBox[
   RowBox[{
    RowBox[{"(", 
     RowBox[{
      RowBox[{"-", "1"}], "+", "c2"}], ")"}], " ", "c2", " ", "c3", " ", 
    "c4"}], 
   RowBox[{
    RowBox[{"(", 
     RowBox[{
      RowBox[{"-", "3"}], "+", "c"}], ")"}], " ", 
    RowBox[{"(", 
     RowBox[{
      RowBox[{"-", "2"}], "+", "c"}], ")"}], " ", 
    RowBox[{"(", 
     RowBox[{
      RowBox[{"-", "1"}], "+", "c"}], ")"}], " ", "c"}]], "+", 
  FractionBox[
   RowBox[{"c1", " ", 
    RowBox[{"(", 
     RowBox[{
      RowBox[{"-", "1"}], "+", "c3"}], ")"}], " ", "c3", " ", "c4"}], 
   RowBox[{
    RowBox[{"(", 
     RowBox[{
      RowBox[{"-", "3"}], "+", "c"}], ")"}], " ", 
    RowBox[{"(", 
     RowBox[{
      RowBox[{"-", "2"}], "+", "c"}], ")"}], " ", 
    RowBox[{"(", 
     RowBox[{
      RowBox[{"-", "1"}], "+", "c"}], ")"}], " ", "c"}]], "+", 
  FractionBox[
   RowBox[{"c2", " ", 
    RowBox[{"(", 
     RowBox[{
      RowBox[{"-", "1"}], "+", "c3"}], ")"}], " ", "c3", " ", "c4"}], 
   RowBox[{
    RowBox[{"(", 
     RowBox[{
      RowBox[{"-", "3"}], "+", "c"}], ")"}], " ", 
    RowBox[{"(", 
     RowBox[{
      RowBox[{"-", "2"}], "+", "c"}], ")"}], " ", 
    RowBox[{"(", 
     RowBox[{
      RowBox[{"-", "1"}], "+", "c"}], ")"}], " ", "c"}]], "+", 
  FractionBox[
   RowBox[{
    RowBox[{"(", 
     RowBox[{
      RowBox[{"-", "1"}], "+", "c1"}], ")"}], " ", "c1", " ", 
    RowBox[{"(", 
     RowBox[{
      RowBox[{"-", "1"}], "+", "c4"}], ")"}], " ", "c4"}], 
   RowBox[{
    RowBox[{"(", 
     RowBox[{
      RowBox[{"-", "3"}], "+", "c"}], ")"}], " ", 
    RowBox[{"(", 
     RowBox[{
      RowBox[{"-", "2"}], "+", "c"}], ")"}], " ", 
    RowBox[{"(", 
     RowBox[{
      RowBox[{"-", "1"}], "+", "c"}], ")"}], " ", "c"}]], "+", 
  FractionBox[
   RowBox[{"c1", " ", "c2", " ", 
    RowBox[{"(", 
     RowBox[{
      RowBox[{"-", "1"}], "+", "c4"}], ")"}], " ", "c4"}], 
   RowBox[{
    RowBox[{"(", 
     RowBox[{
      RowBox[{"-", "3"}], "+", "c"}], ")"}], " ", 
    RowBox[{"(", 
     RowBox[{
      RowBox[{"-", "2"}], "+", "c"}], ")"}], " ", 
    RowBox[{"(", 
     RowBox[{
      RowBox[{"-", "1"}], "+", "c"}], ")"}], " ", "c"}]], "+", 
  FractionBox[
   RowBox[{"c1", " ", "c3", " ", 
    RowBox[{"(", 
     RowBox[{
      RowBox[{"-", "1"}], "+", "c4"}], ")"}], " ", "c4"}], 
   RowBox[{
    RowBox[{"(", 
     RowBox[{
      RowBox[{"-", "3"}], "+", "c"}], ")"}], " ", 
    RowBox[{"(", 
     RowBox[{
      RowBox[{"-", "2"}], "+", "c"}], ")"}], " ", 
    RowBox[{"(", 
     RowBox[{
      RowBox[{"-", "1"}], "+", "c"}], ")"}], " ", "c"}]], "+", 
  FractionBox[
   RowBox[{"c2", " ", "c3", " ", 
    RowBox[{"(", 
     RowBox[{
      RowBox[{"-", "1"}], "+", "c4"}], ")"}], " ", "c4"}], 
   RowBox[{
    RowBox[{"(", 
     RowBox[{
      RowBox[{"-", "3"}], "+", "c"}], ")"}], " ", 
    RowBox[{"(", 
     RowBox[{
      RowBox[{"-", "2"}], "+", "c"}], ")"}], " ", 
    RowBox[{"(", 
     RowBox[{
      RowBox[{"-", "1"}], "+", "c"}], ")"}], " ", "c"}]]}]], "Output",
 CellChangeTimes->{{3.759676269540146*^9, 3.7596762952053337`*^9}, 
   3.759676341932939*^9},ExpressionUUID->"e00767d2-6ae5-46df-8ea5-\
35a4a3009372"]
}, Open  ]],

Cell[CellGroupData[{

Cell["One population, genotype data", "Subtitle",
 CellChangeTimes->{{3.7596755163233347`*^9, 3.7596755182950974`*^9}, {
  3.759675707116728*^9, 3.759675710373295*^9}, {3.759676354976081*^9, 
  3.759676356238893*^9}},ExpressionUUID->"63d12bc7-78da-4b8b-b753-\
44df2098d1cc"],

Cell[TextData[{
 "With genotype data, we have counts (",
 Cell[BoxData[
  FormBox[
   RowBox[{
    RowBox[{
     SubscriptBox["n", "1"], ",", "...", ",", 
     SubscriptBox["n", "9"]}], ")"}], TraditionalForm]],
  FormatType->"TraditionalForm",ExpressionUUID->
  "91d96e86-28f7-48ab-a056-74ed37c973fb"],
 ", from ",
 StyleBox["n",
  FontSlant->"Italic"],
 " sampled ",
 StyleBox["diploid",
  FontWeight->"Bold"],
 " individuals."
}], "Text",
 CellChangeTimes->{{3.75967570149338*^9, 3.75967588827102*^9}, {
  3.759675998196775*^9, 3.7596760479886*^9}, {3.7596763638234262`*^9, 
  3.7596763712765827`*^9}, {3.759676420514585*^9, 
  3.759676479981511*^9}},ExpressionUUID->"9e839015-fe39-4927-8563-\
0d5144600708"],

Cell[BoxData[{
 RowBox[{
  RowBox[{"gs", " ", "=", " ", 
   RowBox[{"{", 
    RowBox[{
    "g1", ",", "g2", ",", "g3", ",", "g4", ",", "g5", ",", "g6", ",", "g7", 
     ",", "g8", ",", "g9"}], "}"}]}], ";"}], "\[IndentingNewLine]", 
 RowBox[{
  RowBox[{"ns", "=", 
   RowBox[{"{", 
    RowBox[{
    "n1", ",", "n2", ",", "n3", ",", "n4", ",", "n5", ",", "n6", ",", "n7", 
     ",", "n8", ",", "n9"}], "}"}]}], ";"}], "\[IndentingNewLine]", 
 RowBox[{
  RowBox[{"expG", "[", "monome_", "]"}], ":=", 
  RowBox[{"Table", "[", 
   RowBox[{
    RowBox[{"Exponent", "[", 
     RowBox[{"monome", ",", " ", 
      RowBox[{"gs", "\[LeftDoubleBracket]", "i", "\[RightDoubleBracket]"}]}], 
     "]"}], ",", 
    RowBox[{"{", 
     RowBox[{"i", ",", "1", ",", "9"}], "}"}]}], 
   "]"}]}], "\[IndentingNewLine]", 
 RowBox[{
  RowBox[{"ToMonomesG", "[", "t_", "]"}], ":=", 
  RowBox[{"MonomialList", "[", 
   RowBox[{"t", ",", 
    RowBox[{"{", 
     RowBox[{
     "g1", ",", "g2", ",", "g3", ",", "g4", ",", "g5", ",", "g6", ",", "g7", 
      ",", "g8", ",", "g9"}], "}"}]}], "]"}]}]}], "Input",
 CellChangeTimes->{{3.756143002941216*^9, 3.756143127516226*^9}, {
  3.7561431659337873`*^9, 3.756143213566724*^9}, {3.756143249344159*^9, 
  3.75614329138338*^9}, {3.756219844068153*^9, 
  3.7562198717970657`*^9}},ExpressionUUID->"e3637d76-9775-431f-ae7a-\
ffc9e6410325"],

Cell[BoxData[{
 RowBox[{
  RowBox[{"unbiasedMonomialGen", "[", "term_", "]"}], ":=", 
  RowBox[{"Module", "[", 
   RowBox[{
    RowBox[{"{", 
     RowBox[{"k", ",", "vars", ",", "coeff"}], "}"}], ",", 
    "\[IndentingNewLine]", 
    RowBox[{
     RowBox[{"k", "=", 
      RowBox[{"expG", "[", "term", "]"}]}], ";", "\[IndentingNewLine]", 
     RowBox[{"vars", "=", 
      RowBox[{"Product", "[", 
       RowBox[{
        RowBox[{
         RowBox[{"gs", "\[LeftDoubleBracket]", "j", "\[RightDoubleBracket]"}],
          "^", 
         RowBox[{
         "k", "\[LeftDoubleBracket]", "j", "\[RightDoubleBracket]"}]}], ",", 
        RowBox[{"{", 
         RowBox[{"j", ",", "1", ",", "9"}], "}"}]}], "]"}]}], ";", 
     "\[IndentingNewLine]", 
     RowBox[{"coeff", "=", 
      RowBox[{"Coefficient", "[", 
       RowBox[{"term", ",", "vars"}], "]"}]}], ";", "\[IndentingNewLine]", 
     RowBox[{"coeff", "*", " ", 
      RowBox[{
       RowBox[{
        RowBox[{"Product", "[", 
         RowBox[{
          RowBox[{"Binomial", "[", 
           RowBox[{
            RowBox[{
            "ns", "\[LeftDoubleBracket]", "i", "\[RightDoubleBracket]"}], ",", 
            RowBox[{
            "k", "\[LeftDoubleBracket]", "i", "\[RightDoubleBracket]"}]}], 
           "]"}], ",", 
          RowBox[{"{", 
           RowBox[{"i", ",", "1", ",", "9"}], "}"}]}], "]"}], "/", 
        RowBox[{"Binomial", "[", 
         RowBox[{"nd", ",", 
          RowBox[{"Total", "[", "k", "]"}]}], "]"}]}], "/", 
       RowBox[{"Multinomial", "@@", "k"}]}]}]}]}], "\[IndentingNewLine]", 
   "]"}]}], "\[IndentingNewLine]", 
 RowBox[{
  RowBox[{"unbiasedEstimatorGen", "[", "term_", "]"}], ":=", 
  RowBox[{"Plus", "@@", 
   RowBox[{"(", 
    RowBox[{
     RowBox[{
      RowBox[{"unbiasedMonomialGen", "[", "#", "]"}], "&"}], "/@", 
     RowBox[{"ToMonomesG", "[", "term", "]"}]}], ")"}]}]}]}], "Input",
 CellChangeTimes->{{3.756143002941216*^9, 3.756143127516226*^9}, {
   3.7561431659337873`*^9, 3.756143213566724*^9}, {3.756143249344159*^9, 
   3.75614329138338*^9}, {3.756143324906193*^9, 3.756143327033442*^9}, 
   3.756143461268984*^9, {3.756143568401126*^9, 3.756143588800021*^9}, {
   3.756143694203459*^9, 3.756143804662004*^9}, {3.756143847471243*^9, 
   3.756143848463133*^9}, {3.7561440738458967`*^9, 3.7561440783250628`*^9}, {
   3.756144306436144*^9, 3.756144307987007*^9}, 3.7562198903895807`*^9, 
   3.756219946007121*^9, {3.7562236586858473`*^9, 3.756223662612879*^9}, {
   3.756227473510811*^9, 3.756227474813992*^9}, {3.756228062534019*^9, 
   3.756228063165103*^9}, 3.756228201857519*^9, {3.756651457616672*^9, 
   3.7566514665048227`*^9}, {3.7596765036882277`*^9, 
   3.75967651866538*^9}},ExpressionUUID->"17be579c-741a-43ea-b410-\
8183232e56d2"],

Cell[TextData[{
 "Naive estimators of haplotype frequencies, which we use to find unbiased \
estimators for ",
 StyleBox["D, ",
  FontSlant->"Italic"],
 Cell[BoxData[
  FormBox[
   RowBox[{
    SuperscriptBox["D", "2"], ",", " ", 
    RowBox[{"D", " ", "z"}], ",", " ", 
    RowBox[{"and", " ", 
     RowBox[{
      SubscriptBox["\[Pi]", "2"], "."}]}]}], TraditionalForm]],
  FormatType->"TraditionalForm",ExpressionUUID->
  "61ae6eca-a716-4c0e-9bbb-e916d58228de"]
}], "Text",
 CellChangeTimes->{{3.759676529976701*^9, 
  3.759676586686303*^9}},ExpressionUUID->"0751b38d-2e6e-4c5c-8c23-\
9c0911cb8028"],

Cell[BoxData[{
 RowBox[{
  RowBox[{"xAB", " ", "=", 
   RowBox[{"g1", "+", 
    RowBox[{"g2", "/", "2"}], "+", 
    RowBox[{"g4", "/", "2"}], "+", 
    RowBox[{"g5", "/", "4"}]}]}], ";"}], "\[IndentingNewLine]", 
 RowBox[{
  RowBox[{"xAb", "=", 
   RowBox[{
    RowBox[{"g2", "/", "2"}], "+", "g3", "+", 
    RowBox[{"g5", "/", "4"}], "+", 
    RowBox[{"g6", "/", "2"}]}]}], ";"}], "\[IndentingNewLine]", 
 RowBox[{
  RowBox[{"xaB", "=", 
   RowBox[{
    RowBox[{"g4", "/", "2"}], "+", 
    RowBox[{"g5", "/", "4"}], "+", "g7", "+", 
    RowBox[{"g8", "/", "2"}]}]}], ";"}], "\[IndentingNewLine]", 
 RowBox[{
  RowBox[{"xab", "=", 
   RowBox[{
    RowBox[{"g5", "/", "4"}], "+", 
    RowBox[{"g6", "/", "2"}], "+", 
    RowBox[{"g8", "/", "2"}], "+", "g9"}]}], ";"}]}], "Input",
 CellChangeTimes->{{3.756124480722101*^9, 3.7561246191495533`*^9}, {
  3.7566542611920843`*^9, 3.756654292216219*^9}, {3.7596766552151957`*^9, 
  3.759676657294909*^9}},ExpressionUUID->"cddfd49a-16e2-4f58-b302-\
011ca0aef2ac"],

Cell[BoxData[
 RowBox[{
  RowBox[{"Expand", "[", 
   RowBox[{
    RowBox[{"(", 
     RowBox[{
      RowBox[{"xAB", " ", "xab"}], "-", 
      RowBox[{"xAb", " ", "xaB"}]}], ")"}], "^", "2"}], "]"}], ";", " ", 
  RowBox[{"(*", " ", 
   RowBox[{
   "We", " ", "can", " ", "see", " ", "that", " ", "this", " ", "will", " ", 
    "result", " ", "in", " ", "a", " ", "whole", " ", "lot", " ", "of", " ", 
    "terms"}], " ", "*)"}]}]], "Input",
 CellChangeTimes->{{3.75961426072622*^9, 3.7596142740626183`*^9}, 
   3.759675038295144*^9, {3.759676593795583*^9, 3.7596766105324497`*^9}, {
   3.759676663791519*^9, 
   3.759676667855349*^9}},ExpressionUUID->"ad24967e-0162-4236-9360-\
6ffea11ac352"],

Cell[BoxData[{
 RowBox[{
  RowBox[{"cAB", "=", 
   RowBox[{"n1", "+", 
    RowBox[{"n2", "/", "2"}], "+", 
    RowBox[{"n4", "/", "2"}], "+", 
    RowBox[{"n5", "/", "4"}]}]}], ";"}], "\[IndentingNewLine]", 
 RowBox[{
  RowBox[{"cAb", "=", 
   RowBox[{
    RowBox[{"n2", "/", "2"}], "+", "n3", "+", 
    RowBox[{"n5", "/", "4"}], "+", 
    RowBox[{"n6", "/", "2"}]}]}], ";"}], "\[IndentingNewLine]", 
 RowBox[{
  RowBox[{"caB", "=", 
   RowBox[{
    RowBox[{"n4", "/", "2"}], "+", 
    RowBox[{"n5", "/", "4"}], "+", "n7", "+", 
    RowBox[{"n8", "/", "2"}]}]}], ";"}], "\[IndentingNewLine]", 
 RowBox[{
  RowBox[{"cab", "=", 
   RowBox[{
    RowBox[{"n5", "/", "4"}], "+", 
    RowBox[{"n6", "/", "2"}], "+", 
    RowBox[{"n8", "/", "2"}], "+", "n9"}]}], ";"}]}], "Input",
 CellChangeTimes->{{3.75620870210184*^9, 3.756208743262022*^9}, {
   3.7562090083093576`*^9, 3.756209010261167*^9}, {3.756227347066505*^9, 
   3.756227374714826*^9}, {3.7562274941421137`*^9, 3.756227497478158*^9}, {
   3.7562275294869223`*^9, 3.756227560207656*^9}, 3.756227614681224*^9, {
   3.7570852327134237`*^9, 
   3.757085288358706*^9}},ExpressionUUID->"3f890406-e93f-4b83-8c4f-\
bb37f3c4680a"],

Cell[BoxData[{
 RowBox[{
  RowBox[{"DDg", "=", 
   RowBox[{"2", 
    RowBox[{"(", 
     RowBox[{
      RowBox[{"xAB", " ", "xab"}], "-", 
      RowBox[{"xAb", " ", "xaB"}]}], ")"}]}]}], 
  ";"}], "\[IndentingNewLine]", 
 RowBox[{
  RowBox[{"zg", "=", 
   RowBox[{
    RowBox[{"(", 
     RowBox[{"xaB", "+", "xab", "-", "xAB", "-", "xAb"}], ")"}], 
    RowBox[{"(", 
     RowBox[{"xAb", "+", "xab", "-", "xAB", "-", "xaB"}], ")"}]}]}], 
  ";"}], "\[IndentingNewLine]", 
 RowBox[{
  RowBox[{"\[Pi]2g", "=", 
   RowBox[{
    RowBox[{"(", 
     RowBox[{"xAB", "+", "xAb"}], ")"}], 
    RowBox[{"(", 
     RowBox[{"xaB", "+", "xab"}], ")"}], 
    RowBox[{"(", 
     RowBox[{"xAB", "+", "xaB"}], ")"}], 
    RowBox[{"(", 
     RowBox[{"xAb", "+", "xab"}], ")"}]}]}], ";"}]}], "Input",
 CellChangeTimes->{{3.759676630919791*^9, 3.7596767251238194`*^9}, 
   3.75967913155825*^9, {3.759680225231804*^9, 
   3.7596802431683817`*^9}},ExpressionUUID->"df39b8a5-14c7-4e52-870c-\
d627a039daf3"],

Cell[CellGroupData[{

Cell[BoxData[{
 RowBox[{"unbiasedSample", "[", "DDg", "]"}], "\[IndentingNewLine]", 
 RowBox[{"PolynomialReduce", "[", 
  RowBox[{"%", ",", 
   RowBox[{"{", 
    RowBox[{
     RowBox[{"cAB", " ", "cab"}], "-", 
     RowBox[{"cAb", " ", "caB"}]}], "}"}], ",", 
   RowBox[{"{", 
    RowBox[{
    "n1", ",", "n2", ",", "n3", ",", "n4", ",", "n5", ",", "n6", ",", "n7", 
     ",", "n8", ",", "n9"}], "}"}]}], "]"}]}], "Input",
 CellChangeTimes->{{3.75967909350033*^9, 3.759679093931535*^9}, {
  3.759679141054226*^9, 
  3.759679176031828*^9}},ExpressionUUID->"e99e849b-1fec-4804-acb0-\
052a548fc9ed"],

Cell[BoxData[
 RowBox[{
  RowBox[{"-", 
   FractionBox[
    RowBox[{"n2", " ", "n4"}], 
    RowBox[{"2", " ", 
     RowBox[{"(", 
      RowBox[{
       RowBox[{"-", "1"}], "+", "nd"}], ")"}], " ", "nd"}]]}], "-", 
  FractionBox[
   RowBox[{"n3", " ", "n4"}], 
   RowBox[{
    RowBox[{"(", 
     RowBox[{
      RowBox[{"-", "1"}], "+", "nd"}], ")"}], " ", "nd"}]], "+", 
  FractionBox[
   RowBox[{"n1", " ", "n5"}], 
   RowBox[{"2", " ", 
    RowBox[{"(", 
     RowBox[{
      RowBox[{"-", "1"}], "+", "nd"}], ")"}], " ", "nd"}]], "-", 
  FractionBox[
   RowBox[{"n3", " ", "n5"}], 
   RowBox[{"2", " ", 
    RowBox[{"(", 
     RowBox[{
      RowBox[{"-", "1"}], "+", "nd"}], ")"}], " ", "nd"}]], "+", 
  FractionBox[
   RowBox[{"n1", " ", "n6"}], 
   RowBox[{
    RowBox[{"(", 
     RowBox[{
      RowBox[{"-", "1"}], "+", "nd"}], ")"}], " ", "nd"}]], "+", 
  FractionBox[
   RowBox[{"n2", " ", "n6"}], 
   RowBox[{"2", " ", 
    RowBox[{"(", 
     RowBox[{
      RowBox[{"-", "1"}], "+", "nd"}], ")"}], " ", "nd"}]], "-", 
  FractionBox[
   RowBox[{"n2", " ", "n7"}], 
   RowBox[{
    RowBox[{"(", 
     RowBox[{
      RowBox[{"-", "1"}], "+", "nd"}], ")"}], " ", "nd"}]], "-", 
  FractionBox[
   RowBox[{"2", " ", "n3", " ", "n7"}], 
   RowBox[{
    RowBox[{"(", 
     RowBox[{
      RowBox[{"-", "1"}], "+", "nd"}], ")"}], " ", "nd"}]], "-", 
  FractionBox[
   RowBox[{"n5", " ", "n7"}], 
   RowBox[{"2", " ", 
    RowBox[{"(", 
     RowBox[{
      RowBox[{"-", "1"}], "+", "nd"}], ")"}], " ", "nd"}]], "-", 
  FractionBox[
   RowBox[{"n6", " ", "n7"}], 
   RowBox[{
    RowBox[{"(", 
     RowBox[{
      RowBox[{"-", "1"}], "+", "nd"}], ")"}], " ", "nd"}]], "+", 
  FractionBox[
   RowBox[{"n1", " ", "n8"}], 
   RowBox[{
    RowBox[{"(", 
     RowBox[{
      RowBox[{"-", "1"}], "+", "nd"}], ")"}], " ", "nd"}]], "-", 
  FractionBox[
   RowBox[{"n3", " ", "n8"}], 
   RowBox[{
    RowBox[{"(", 
     RowBox[{
      RowBox[{"-", "1"}], "+", "nd"}], ")"}], " ", "nd"}]], "+", 
  FractionBox[
   RowBox[{"n4", " ", "n8"}], 
   RowBox[{"2", " ", 
    RowBox[{"(", 
     RowBox[{
      RowBox[{"-", "1"}], "+", "nd"}], ")"}], " ", "nd"}]], "-", 
  FractionBox[
   RowBox[{"n6", " ", "n8"}], 
   RowBox[{"2", " ", 
    RowBox[{"(", 
     RowBox[{
      RowBox[{"-", "1"}], "+", "nd"}], ")"}], " ", "nd"}]], "+", 
  FractionBox[
   RowBox[{"2", " ", "n1", " ", "n9"}], 
   RowBox[{
    RowBox[{"(", 
     RowBox[{
      RowBox[{"-", "1"}], "+", "nd"}], ")"}], " ", "nd"}]], "+", 
  FractionBox[
   RowBox[{"n2", " ", "n9"}], 
   RowBox[{
    RowBox[{"(", 
     RowBox[{
      RowBox[{"-", "1"}], "+", "nd"}], ")"}], " ", "nd"}]], "+", 
  FractionBox[
   RowBox[{"n4", " ", "n9"}], 
   RowBox[{
    RowBox[{"(", 
     RowBox[{
      RowBox[{"-", "1"}], "+", "nd"}], ")"}], " ", "nd"}]], "+", 
  FractionBox[
   RowBox[{"n5", " ", "n9"}], 
   RowBox[{"2", " ", 
    RowBox[{"(", 
     RowBox[{
      RowBox[{"-", "1"}], "+", "nd"}], ")"}], " ", "nd"}]]}]], "Output",
 CellChangeTimes->{
  3.759679094559413*^9, {3.759679139737772*^9, 3.759679142402191*^9}, {
   3.75967917635856*^9, 
   3.7596791929380713`*^9}},ExpressionUUID->"0e7b5dd4-b74d-4038-8e54-\
e3307a3ca53c"],

Cell[BoxData[
 RowBox[{"{", 
  RowBox[{
   RowBox[{"{", 
    FractionBox["2", 
     RowBox[{
      RowBox[{"(", 
       RowBox[{
        RowBox[{"-", "1"}], "+", "nd"}], ")"}], " ", "nd"}]], "}"}], ",", 
   "0"}], "}"}]], "Output",
 CellChangeTimes->{
  3.759679094559413*^9, {3.759679139737772*^9, 3.759679142402191*^9}, {
   3.75967917635856*^9, 
   3.759679192943337*^9}},ExpressionUUID->"eb384baf-bcdb-4eb3-b54a-\
5747ea05f485"]
}, Open  ]],

Cell[CellGroupData[{

Cell[BoxData[{
 RowBox[{
  RowBox[{
   RowBox[{
    RowBox[{
     RowBox[{"unbiasedSample", "[", 
      RowBox[{"DDg", "^", "2"}], "]"}], "*", 
     RowBox[{"(", 
      RowBox[{
       RowBox[{"-", "3"}], "+", "nd"}], ")"}], " ", 
     RowBox[{"(", 
      RowBox[{
       RowBox[{"-", "2"}], "+", "nd"}], ")"}], " ", 
     RowBox[{"(", 
      RowBox[{
       RowBox[{"-", "1"}], "+", "nd"}], ")"}], " ", "nd"}], "//", 
    "Simplify"}], "//", "Expand"}], ";"}], "\[IndentingNewLine]", 
 RowBox[{"PolynomialReduce", "[", 
  RowBox[{"%", ",", 
   RowBox[{"{", 
    RowBox[{
     RowBox[{"(", 
      RowBox[{
       RowBox[{"cAB", " ", "cab"}], "-", 
       RowBox[{"cAb", " ", "caB"}]}], ")"}], "^", "2"}], "}"}], ",", 
   RowBox[{"{", 
    RowBox[{
    "n1", ",", "n2", ",", "n3", ",", "n4", ",", "n5", ",", "n6", ",", "n7", 
     ",", "n8", ",", "n9"}], "}"}]}], "]"}]}], "Input",
 CellChangeTimes->{{3.759679202106119*^9, 3.759679234979*^9}, {
  3.7596797765208797`*^9, 3.759679799457265*^9}, {3.759679864117405*^9, 
  3.759679940504656*^9}, {3.759679982530744*^9, 3.759680043102079*^9}, {
  3.759680092721224*^9, 
  3.7596801260110607`*^9}},ExpressionUUID->"9f9f16aa-805a-42b6-b154-\
1022c29a35ac"],

Cell[BoxData[
 RowBox[{"{", 
  RowBox[{
   RowBox[{"{", "4", "}"}], ",", 
   RowBox[{
    FractionBox["1", "4"], " ", 
    RowBox[{"(", 
     RowBox[{
      RowBox[{"n2", " ", "n4"}], "-", 
      RowBox[{
       SuperscriptBox["n2", "2"], " ", "n4"}], "+", 
      RowBox[{"4", " ", "n3", " ", "n4"}], "-", 
      RowBox[{"4", " ", "n2", " ", "n3", " ", "n4"}], "-", 
      RowBox[{"4", " ", 
       SuperscriptBox["n3", "2"], " ", "n4"}], "-", 
      RowBox[{"n2", " ", 
       SuperscriptBox["n4", "2"]}], "-", 
      RowBox[{"4", " ", "n3", " ", 
       SuperscriptBox["n4", "2"]}], "+", 
      RowBox[{"n1", " ", "n5"}], "-", 
      RowBox[{
       SuperscriptBox["n1", "2"], " ", "n5"}], "+", 
      RowBox[{"n3", " ", "n5"}], "+", 
      RowBox[{"2", " ", "n1", " ", "n3", " ", "n5"}], "-", 
      RowBox[{
       SuperscriptBox["n3", "2"], " ", "n5"}], "-", 
      RowBox[{"4", " ", "n3", " ", "n4", " ", "n5"}], "-", 
      RowBox[{"n1", " ", 
       SuperscriptBox["n5", "2"]}], "-", 
      RowBox[{"n3", " ", 
       SuperscriptBox["n5", "2"]}], "+", 
      RowBox[{"4", " ", "n1", " ", "n6"}], "-", 
      RowBox[{"4", " ", 
       SuperscriptBox["n1", "2"], " ", "n6"}], "+", 
      RowBox[{"n2", " ", "n6"}], "-", 
      RowBox[{"4", " ", "n1", " ", "n2", " ", "n6"}], "-", 
      RowBox[{
       SuperscriptBox["n2", "2"], " ", "n6"}], "+", 
      RowBox[{"2", " ", "n2", " ", "n4", " ", "n6"}], "-", 
      RowBox[{"4", " ", "n1", " ", "n5", " ", "n6"}], "-", 
      RowBox[{"4", " ", "n1", " ", 
       SuperscriptBox["n6", "2"]}], "-", 
      RowBox[{"n2", " ", 
       SuperscriptBox["n6", "2"]}], "+", 
      RowBox[{"4", " ", "n2", " ", "n7"}], "-", 
      RowBox[{"4", " ", 
       SuperscriptBox["n2", "2"], " ", "n7"}], "+", 
      RowBox[{"16", " ", "n3", " ", "n7"}], "-", 
      RowBox[{"16", " ", "n2", " ", "n3", " ", "n7"}], "-", 
      RowBox[{"16", " ", 
       SuperscriptBox["n3", "2"], " ", "n7"}], "-", 
      RowBox[{"4", " ", "n2", " ", "n4", " ", "n7"}], "-", 
      RowBox[{"16", " ", "n3", " ", "n4", " ", "n7"}], "+", 
      RowBox[{"n5", " ", "n7"}], "+", 
      RowBox[{"2", " ", "n1", " ", "n5", " ", "n7"}], "-", 
      RowBox[{"4", " ", "n2", " ", "n5", " ", "n7"}], "-", 
      RowBox[{"18", " ", "n3", " ", "n5", " ", "n7"}], "-", 
      RowBox[{
       SuperscriptBox["n5", "2"], " ", "n7"}], "+", 
      RowBox[{"4", " ", "n6", " ", "n7"}], "+", 
      RowBox[{"8", " ", "n1", " ", "n6", " ", "n7"}], "-", 
      RowBox[{"16", " ", "n3", " ", "n6", " ", "n7"}], "-", 
      RowBox[{"4", " ", "n5", " ", "n6", " ", "n7"}], "-", 
      RowBox[{"4", " ", 
       SuperscriptBox["n6", "2"], " ", "n7"}], "-", 
      RowBox[{"4", " ", "n2", " ", 
       SuperscriptBox["n7", "2"]}], "-", 
      RowBox[{"16", " ", "n3", " ", 
       SuperscriptBox["n7", "2"]}], "-", 
      RowBox[{"n5", " ", 
       SuperscriptBox["n7", "2"]}], "-", 
      RowBox[{"4", " ", "n6", " ", 
       SuperscriptBox["n7", "2"]}], "+", 
      RowBox[{"4", " ", "n1", " ", "n8"}], "-", 
      RowBox[{"4", " ", 
       SuperscriptBox["n1", "2"], " ", "n8"}], "+", 
      RowBox[{"4", " ", "n3", " ", "n8"}], "+", 
      RowBox[{"8", " ", "n1", " ", "n3", " ", "n8"}], "-", 
      RowBox[{"4", " ", 
       SuperscriptBox["n3", "2"], " ", "n8"}], "+", 
      RowBox[{"n4", " ", "n8"}], "-", 
      RowBox[{"4", " ", "n1", " ", "n4", " ", "n8"}], "+", 
      RowBox[{"2", " ", "n2", " ", "n4", " ", "n8"}], "-", 
      RowBox[{
       SuperscriptBox["n4", "2"], " ", "n8"}], "-", 
      RowBox[{"4", " ", "n1", " ", "n5", " ", "n8"}], "-", 
      RowBox[{"4", " ", "n3", " ", "n5", " ", "n8"}], "+", 
      RowBox[{"n6", " ", "n8"}], "+", 
      RowBox[{"2", " ", "n2", " ", "n6", " ", "n8"}], "-", 
      RowBox[{"4", " ", "n3", " ", "n6", " ", "n8"}], "+", 
      RowBox[{"2", " ", "n4", " ", "n6", " ", "n8"}], "-", 
      RowBox[{
       SuperscriptBox["n6", "2"], " ", "n8"}], "-", 
      RowBox[{"16", " ", "n3", " ", "n7", " ", "n8"}], "-", 
      RowBox[{"4", " ", "n6", " ", "n7", " ", "n8"}], "-", 
      RowBox[{"4", " ", "n1", " ", 
       SuperscriptBox["n8", "2"]}], "-", 
      RowBox[{"4", " ", "n3", " ", 
       SuperscriptBox["n8", "2"]}], "-", 
      RowBox[{"n4", " ", 
       SuperscriptBox["n8", "2"]}], "-", 
      RowBox[{"n6", " ", 
       SuperscriptBox["n8", "2"]}], "+", 
      RowBox[{"16", " ", "n1", " ", "n9"}], "-", 
      RowBox[{"16", " ", 
       SuperscriptBox["n1", "2"], " ", "n9"}], "+", 
      RowBox[{"4", " ", "n2", " ", "n9"}], "-", 
      RowBox[{"16", " ", "n1", " ", "n2", " ", "n9"}], "-", 
      RowBox[{"4", " ", 
       SuperscriptBox["n2", "2"], " ", "n9"}], "+", 
      RowBox[{"4", " ", "n4", " ", "n9"}], "-", 
      RowBox[{"16", " ", "n1", " ", "n4", " ", "n9"}], "+", 
      RowBox[{"8", " ", "n3", " ", "n4", " ", "n9"}], "-", 
      RowBox[{"4", " ", 
       SuperscriptBox["n4", "2"], " ", "n9"}], "+", 
      RowBox[{"n5", " ", "n9"}], "-", 
      RowBox[{"18", " ", "n1", " ", "n5", " ", "n9"}], "-", 
      RowBox[{"4", " ", "n2", " ", "n5", " ", "n9"}], "+", 
      RowBox[{"2", " ", "n3", " ", "n5", " ", "n9"}], "-", 
      RowBox[{"4", " ", "n4", " ", "n5", " ", "n9"}], "-", 
      RowBox[{
       SuperscriptBox["n5", "2"], " ", "n9"}], "-", 
      RowBox[{"16", " ", "n1", " ", "n6", " ", "n9"}], "-", 
      RowBox[{"4", " ", "n2", " ", "n6", " ", "n9"}], "+", 
      RowBox[{"8", " ", "n2", " ", "n7", " ", "n9"}], "+", 
      RowBox[{"2", " ", "n5", " ", "n7", " ", "n9"}], "-", 
      RowBox[{"16", " ", "n1", " ", "n8", " ", "n9"}], "-", 
      RowBox[{"4", " ", "n4", " ", "n8", " ", "n9"}], "-", 
      RowBox[{"16", " ", "n1", " ", 
       SuperscriptBox["n9", "2"]}], "-", 
      RowBox[{"4", " ", "n2", " ", 
       SuperscriptBox["n9", "2"]}], "-", 
      RowBox[{"4", " ", "n4", " ", 
       SuperscriptBox["n9", "2"]}], "-", 
      RowBox[{"n5", " ", 
       SuperscriptBox["n9", "2"]}]}], ")"}]}]}], "}"}]], "Output",
 CellChangeTimes->{{3.75967920334758*^9, 3.759679235354754*^9}, 
   3.759679777085388*^9, 3.7596798119462547`*^9, {3.7596798696818113`*^9, 
   3.759679877343752*^9}, {3.7596799147033663`*^9, 3.759679940957003*^9}, {
   3.759679985649777*^9, 3.7596800435847263`*^9}, {3.759680099458212*^9, 
   3.759680126656642*^9}},ExpressionUUID->"f3aac2d0-f5b9-4adb-b4c6-\
d4cfe285404c"]
}, Open  ]],

Cell[CellGroupData[{

Cell[BoxData[{
 RowBox[{
  RowBox[{
   RowBox[{
    RowBox[{
     RowBox[{"unbiasedSample", "[", 
      RowBox[{"DDg", " ", "zg"}], "]"}], "*", 
     RowBox[{"(", 
      RowBox[{
       RowBox[{"-", "3"}], "+", "nd"}], ")"}], " ", 
     RowBox[{"(", 
      RowBox[{
       RowBox[{"-", "2"}], "+", "nd"}], ")"}], " ", 
     RowBox[{"(", 
      RowBox[{
       RowBox[{"-", "1"}], "+", "nd"}], ")"}], " ", "nd"}], "//", 
    "Simplify"}], "//", "Expand"}], ";"}], "\[IndentingNewLine]", 
 RowBox[{"PolynomialReduce", "[", 
  RowBox[{"%", ",", 
   RowBox[{"{", 
    RowBox[{
     RowBox[{"(", 
      RowBox[{
       RowBox[{"cAB", " ", "cab"}], "-", 
       RowBox[{"cAb", " ", "caB"}]}], ")"}], 
     RowBox[{"(", 
      RowBox[{"caB", "+", "cab", "-", "cAB", "-", "cAb"}], ")"}], 
     RowBox[{"(", 
      RowBox[{"cAb", "+", "cab", "-", "cAB", "-", "caB"}], ")"}]}], "}"}], 
   ",", 
   RowBox[{"{", 
    RowBox[{
    "n1", ",", "n2", ",", "n3", ",", "n4", ",", "n5", ",", "n6", ",", "n7", 
     ",", "n8", ",", "n9"}], "}"}]}], "]"}]}], "Input",
 CellChangeTimes->{{3.7596801491737423`*^9, 3.75968016895772*^9}, 
   3.759680254129609*^9},ExpressionUUID->"495621f5-3e82-44ba-ae4e-\
5f819360cbcc"],

Cell[BoxData[
 RowBox[{"{", 
  RowBox[{
   RowBox[{"{", "2", "}"}], ",", 
   RowBox[{
    FractionBox["1", "2"], " ", 
    RowBox[{"(", 
     RowBox[{
      RowBox[{
       RowBox[{"-", "n2"}], " ", "n4"}], "+", 
      RowBox[{"3", " ", "n1", " ", "n2", " ", "n4"}], "+", 
      RowBox[{
       SuperscriptBox["n2", "2"], " ", "n4"}], "+", 
      RowBox[{"2", " ", "n3", " ", "n4"}], "+", 
      RowBox[{"4", " ", "n1", " ", "n3", " ", "n4"}], "-", 
      RowBox[{"n2", " ", "n3", " ", "n4"}], "-", 
      RowBox[{"4", " ", 
       SuperscriptBox["n3", "2"], " ", "n4"}], "+", 
      RowBox[{"n2", " ", 
       SuperscriptBox["n4", "2"]}], "+", 
      RowBox[{"2", " ", "n3", " ", 
       SuperscriptBox["n4", "2"]}], "+", 
      RowBox[{"2", " ", "n1", " ", "n5"}], "-", 
      RowBox[{"3", " ", 
       SuperscriptBox["n1", "2"], " ", "n5"}], "-", 
      RowBox[{"n1", " ", "n2", " ", "n5"}], "+", 
      RowBox[{"2", " ", "n3", " ", "n5"}], "+", 
      RowBox[{"2", " ", "n1", " ", "n3", " ", "n5"}], "-", 
      RowBox[{"n2", " ", "n3", " ", "n5"}], "-", 
      RowBox[{"3", " ", 
       SuperscriptBox["n3", "2"], " ", "n5"}], "-", 
      RowBox[{"n1", " ", "n4", " ", "n5"}], "+", 
      RowBox[{"n3", " ", "n4", " ", "n5"}], "+", 
      RowBox[{"2", " ", "n1", " ", "n6"}], "-", 
      RowBox[{"4", " ", 
       SuperscriptBox["n1", "2"], " ", "n6"}], "-", 
      RowBox[{"n2", " ", "n6"}], "-", 
      RowBox[{"n1", " ", "n2", " ", "n6"}], "+", 
      RowBox[{
       SuperscriptBox["n2", "2"], " ", "n6"}], "+", 
      RowBox[{"4", " ", "n1", " ", "n3", " ", "n6"}], "+", 
      RowBox[{"3", " ", "n2", " ", "n3", " ", "n6"}], "-", 
      RowBox[{"2", " ", "n1", " ", "n4", " ", "n6"}], "-", 
      RowBox[{"2", " ", "n2", " ", "n4", " ", "n6"}], "-", 
      RowBox[{"2", " ", "n3", " ", "n4", " ", "n6"}], "+", 
      RowBox[{"n1", " ", "n5", " ", "n6"}], "-", 
      RowBox[{"n3", " ", "n5", " ", "n6"}], "+", 
      RowBox[{"2", " ", "n1", " ", 
       SuperscriptBox["n6", "2"]}], "+", 
      RowBox[{"n2", " ", 
       SuperscriptBox["n6", "2"]}], "+", 
      RowBox[{"2", " ", "n2", " ", "n7"}], "+", 
      RowBox[{"4", " ", "n1", " ", "n2", " ", "n7"}], "+", 
      RowBox[{"2", " ", 
       SuperscriptBox["n2", "2"], " ", "n7"}], "+", 
      RowBox[{"8", " ", "n3", " ", "n7"}], "+", 
      RowBox[{"4", " ", "n1", " ", "n3", " ", "n7"}], "-", 
      RowBox[{"4", " ", 
       SuperscriptBox["n3", "2"], " ", "n7"}], "-", 
      RowBox[{"n2", " ", "n4", " ", "n7"}], "+", 
      RowBox[{"2", " ", "n5", " ", "n7"}], "+", 
      RowBox[{"2", " ", "n1", " ", "n5", " ", "n7"}], "+", 
      RowBox[{"n2", " ", "n5", " ", "n7"}], "+", 
      RowBox[{"2", " ", "n3", " ", "n5", " ", "n7"}], "-", 
      RowBox[{"n4", " ", "n5", " ", "n7"}], "+", 
      RowBox[{"2", " ", "n6", " ", "n7"}], "-", 
      RowBox[{"n2", " ", "n6", " ", "n7"}], "-", 
      RowBox[{"2", " ", "n4", " ", "n6", " ", "n7"}], "+", 
      RowBox[{"n5", " ", "n6", " ", "n7"}], "+", 
      RowBox[{"2", " ", 
       SuperscriptBox["n6", "2"], " ", "n7"}], "-", 
      RowBox[{"4", " ", "n2", " ", 
       SuperscriptBox["n7", "2"]}], "-", 
      RowBox[{"4", " ", "n3", " ", 
       SuperscriptBox["n7", "2"]}], "-", 
      RowBox[{"3", " ", "n5", " ", 
       SuperscriptBox["n7", "2"]}], "-", 
      RowBox[{"4", " ", "n6", " ", 
       SuperscriptBox["n7", "2"]}], "+", 
      RowBox[{"2", " ", "n1", " ", "n8"}], "-", 
      RowBox[{"4", " ", 
       SuperscriptBox["n1", "2"], " ", "n8"}], "-", 
      RowBox[{"2", " ", "n1", " ", "n2", " ", "n8"}], "+", 
      RowBox[{"2", " ", "n3", " ", "n8"}], "-", 
      RowBox[{"2", " ", "n2", " ", "n3", " ", "n8"}], "-", 
      RowBox[{"4", " ", 
       SuperscriptBox["n3", "2"], " ", "n8"}], "-", 
      RowBox[{"n4", " ", "n8"}], "-", 
      RowBox[{"n1", " ", "n4", " ", "n8"}], "-", 
      RowBox[{"2", " ", "n2", " ", "n4", " ", "n8"}], "-", 
      RowBox[{"n3", " ", "n4", " ", "n8"}], "+", 
      RowBox[{
       SuperscriptBox["n4", "2"], " ", "n8"}], "+", 
      RowBox[{"n1", " ", "n5", " ", "n8"}], "+", 
      RowBox[{"n3", " ", "n5", " ", "n8"}], "-", 
      RowBox[{"n6", " ", "n8"}], "-", 
      RowBox[{"n1", " ", "n6", " ", "n8"}], "-", 
      RowBox[{"2", " ", "n2", " ", "n6", " ", "n8"}], "-", 
      RowBox[{"n3", " ", "n6", " ", "n8"}], "-", 
      RowBox[{"2", " ", "n4", " ", "n6", " ", "n8"}], "+", 
      RowBox[{
       SuperscriptBox["n6", "2"], " ", "n8"}], "+", 
      RowBox[{"4", " ", "n1", " ", "n7", " ", "n8"}], "-", 
      RowBox[{"2", " ", "n2", " ", "n7", " ", "n8"}], "+", 
      RowBox[{"3", " ", "n4", " ", "n7", " ", "n8"}], "-", 
      RowBox[{"n5", " ", "n7", " ", "n8"}], "-", 
      RowBox[{"n6", " ", "n7", " ", "n8"}], "+", 
      RowBox[{"2", " ", "n1", " ", 
       SuperscriptBox["n8", "2"]}], "+", 
      RowBox[{"2", " ", "n3", " ", 
       SuperscriptBox["n8", "2"]}], "+", 
      RowBox[{"n4", " ", 
       SuperscriptBox["n8", "2"]}], "+", 
      RowBox[{"n6", " ", 
       SuperscriptBox["n8", "2"]}], "+", 
      RowBox[{"8", " ", "n1", " ", "n9"}], "-", 
      RowBox[{"4", " ", 
       SuperscriptBox["n1", "2"], " ", "n9"}], "+", 
      RowBox[{"2", " ", "n2", " ", "n9"}], "+", 
      RowBox[{"2", " ", 
       SuperscriptBox["n2", "2"], " ", "n9"}], "+", 
      RowBox[{"4", " ", "n1", " ", "n3", " ", "n9"}], "+", 
      RowBox[{"4", " ", "n2", " ", "n3", " ", "n9"}], "+", 
      RowBox[{"2", " ", "n4", " ", "n9"}], "-", 
      RowBox[{"n2", " ", "n4", " ", "n9"}], "+", 
      RowBox[{"2", " ", 
       SuperscriptBox["n4", "2"], " ", "n9"}], "+", 
      RowBox[{"2", " ", "n5", " ", "n9"}], "+", 
      RowBox[{"2", " ", "n1", " ", "n5", " ", "n9"}], "+", 
      RowBox[{"n2", " ", "n5", " ", "n9"}], "+", 
      RowBox[{"2", " ", "n3", " ", "n5", " ", "n9"}], "+", 
      RowBox[{"n4", " ", "n5", " ", "n9"}], "-", 
      RowBox[{"n2", " ", "n6", " ", "n9"}], "-", 
      RowBox[{"2", " ", "n4", " ", "n6", " ", "n9"}], "-", 
      RowBox[{"n5", " ", "n6", " ", "n9"}], "+", 
      RowBox[{"4", " ", "n1", " ", "n7", " ", "n9"}], "+", 
      RowBox[{"4", " ", "n3", " ", "n7", " ", "n9"}], "+", 
      RowBox[{"4", " ", "n4", " ", "n7", " ", "n9"}], "+", 
      RowBox[{"2", " ", "n5", " ", "n7", " ", "n9"}], "+", 
      RowBox[{"4", " ", "n6", " ", "n7", " ", "n9"}], "-", 
      RowBox[{"2", " ", "n2", " ", "n8", " ", "n9"}], "+", 
      RowBox[{"4", " ", "n3", " ", "n8", " ", "n9"}], "-", 
      RowBox[{"n4", " ", "n8", " ", "n9"}], "-", 
      RowBox[{"n5", " ", "n8", " ", "n9"}], "+", 
      RowBox[{"3", " ", "n6", " ", "n8", " ", "n9"}], "-", 
      RowBox[{"4", " ", "n1", " ", 
       SuperscriptBox["n9", "2"]}], "-", 
      RowBox[{"4", " ", "n2", " ", 
       SuperscriptBox["n9", "2"]}], "-", 
      RowBox[{"4", " ", "n4", " ", 
       SuperscriptBox["n9", "2"]}], "-", 
      RowBox[{"3", " ", "n5", " ", 
       SuperscriptBox["n9", "2"]}]}], ")"}]}]}], "}"}]], "Output",
 CellChangeTimes->{
  3.7596801712001963`*^9, {3.7596802468482313`*^9, 
   3.7596802551408157`*^9}},ExpressionUUID->"a3a8d1e0-9239-4983-bc14-\
e468b61811d4"]
}, Open  ]],

Cell[CellGroupData[{

Cell[BoxData[{
 RowBox[{
  RowBox[{
   RowBox[{
    RowBox[{
     RowBox[{"unbiasedSample", "[", "\[Pi]2g", "]"}], "*", 
     RowBox[{"(", 
      RowBox[{
       RowBox[{"-", "3"}], "+", "nd"}], ")"}], " ", 
     RowBox[{"(", 
      RowBox[{
       RowBox[{"-", "2"}], "+", "nd"}], ")"}], " ", 
     RowBox[{"(", 
      RowBox[{
       RowBox[{"-", "1"}], "+", "nd"}], ")"}], " ", "nd"}], "//", 
    "Simplify"}], "//", "Expand"}], ";"}], "\[IndentingNewLine]", 
 RowBox[{"PolynomialReduce", "[", 
  RowBox[{"%", ",", 
   RowBox[{"{", 
    RowBox[{
     RowBox[{"(", 
      RowBox[{"cAB", "+", "cAb"}], ")"}], 
     RowBox[{"(", 
      RowBox[{"caB", "+", "cab"}], ")"}], 
     RowBox[{"(", 
      RowBox[{"cAB", "+", "caB"}], ")"}], 
     RowBox[{"(", 
      RowBox[{"cAb", "+", "cab"}], ")"}]}], "}"}], ",", 
   RowBox[{"{", 
    RowBox[{
    "n1", ",", "n2", ",", "n3", ",", "n4", ",", "n5", ",", "n6", ",", "n7", 
     ",", "n8", ",", "n9"}], "}"}]}], "]"}]}], "Input",
 CellChangeTimes->{{3.759680153859747*^9, 3.759680155475665*^9}, {
  3.759680262585417*^9, 
  3.7596802750358267`*^9}},ExpressionUUID->"94a44407-98af-44c5-a520-\
53eba69c8712"],

Cell[BoxData[
 RowBox[{"{", 
  RowBox[{
   RowBox[{"{", "1", "}"}], ",", 
   RowBox[{
    FractionBox["1", "16"], " ", 
    RowBox[{"(", 
     RowBox[{
      RowBox[{"13", " ", "n2", " ", "n4"}], "-", 
      RowBox[{"16", " ", "n1", " ", "n2", " ", "n4"}], "-", 
      RowBox[{"11", " ", 
       SuperscriptBox["n2", "2"], " ", "n4"}], "+", 
      RowBox[{"16", " ", "n3", " ", "n4"}], "-", 
      RowBox[{"28", " ", "n1", " ", "n3", " ", "n4"}], "-", 
      RowBox[{"24", " ", "n2", " ", "n3", " ", "n4"}], "-", 
      RowBox[{"8", " ", 
       SuperscriptBox["n3", "2"], " ", "n4"}], "-", 
      RowBox[{"11", " ", "n2", " ", 
       SuperscriptBox["n4", "2"]}], "-", 
      RowBox[{"20", " ", "n3", " ", 
       SuperscriptBox["n4", "2"]}], "-", 
      RowBox[{"6", " ", "n5"}], "+", 
      RowBox[{"12", " ", "n1", " ", "n5"}], "-", 
      RowBox[{"4", " ", 
       SuperscriptBox["n1", "2"], " ", "n5"}], "+", 
      RowBox[{"17", " ", "n2", " ", "n5"}], "-", 
      RowBox[{"20", " ", "n1", " ", "n2", " ", "n5"}], "-", 
      RowBox[{"11", " ", 
       SuperscriptBox["n2", "2"], " ", "n5"}], "+", 
      RowBox[{"12", " ", "n3", " ", "n5"}], "-", 
      RowBox[{"28", " ", "n1", " ", "n3", " ", "n5"}], "-", 
      RowBox[{"20", " ", "n2", " ", "n3", " ", "n5"}], "-", 
      RowBox[{"4", " ", 
       SuperscriptBox["n3", "2"], " ", "n5"}], "+", 
      RowBox[{"17", " ", "n4", " ", "n5"}], "-", 
      RowBox[{"20", " ", "n1", " ", "n4", " ", "n5"}], "-", 
      RowBox[{"32", " ", "n2", " ", "n4", " ", "n5"}], "-", 
      RowBox[{"40", " ", "n3", " ", "n4", " ", "n5"}], "-", 
      RowBox[{"11", " ", 
       SuperscriptBox["n4", "2"], " ", "n5"}], "+", 
      RowBox[{"11", " ", 
       SuperscriptBox["n5", "2"]}], "-", 
      RowBox[{"16", " ", "n1", " ", 
       SuperscriptBox["n5", "2"]}], "-", 
      RowBox[{"17", " ", "n2", " ", 
       SuperscriptBox["n5", "2"]}], "-", 
      RowBox[{"16", " ", "n3", " ", 
       SuperscriptBox["n5", "2"]}], "-", 
      RowBox[{"17", " ", "n4", " ", 
       SuperscriptBox["n5", "2"]}], "-", 
      RowBox[{"6", " ", 
       SuperscriptBox["n5", "3"]}], "+", 
      RowBox[{"16", " ", "n1", " ", "n6"}], "-", 
      RowBox[{"8", " ", 
       SuperscriptBox["n1", "2"], " ", "n6"}], "+", 
      RowBox[{"13", " ", "n2", " ", "n6"}], "-", 
      RowBox[{"24", " ", "n1", " ", "n2", " ", "n6"}], "-", 
      RowBox[{"11", " ", 
       SuperscriptBox["n2", "2"], " ", "n6"}], "-", 
      RowBox[{"28", " ", "n1", " ", "n3", " ", "n6"}], "-", 
      RowBox[{"16", " ", "n2", " ", "n3", " ", "n6"}], "+", 
      RowBox[{"24", " ", "n4", " ", "n6"}], "-", 
      RowBox[{"36", " ", "n1", " ", "n4", " ", "n6"}], "-", 
      RowBox[{"38", " ", "n2", " ", "n4", " ", "n6"}], "-", 
      RowBox[{"36", " ", "n3", " ", "n4", " ", "n6"}], "-", 
      RowBox[{"20", " ", 
       SuperscriptBox["n4", "2"], " ", "n6"}], "+", 
      RowBox[{"17", " ", "n5", " ", "n6"}], "-", 
      RowBox[{"40", " ", "n1", " ", "n5", " ", "n6"}], "-", 
      RowBox[{"32", " ", "n2", " ", "n5", " ", "n6"}], "-", 
      RowBox[{"20", " ", "n3", " ", "n5", " ", "n6"}], "-", 
      RowBox[{"42", " ", "n4", " ", "n5", " ", "n6"}], "-", 
      RowBox[{"17", " ", 
       SuperscriptBox["n5", "2"], " ", "n6"}], "-", 
      RowBox[{"20", " ", "n1", " ", 
       SuperscriptBox["n6", "2"]}], "-", 
      RowBox[{"11", " ", "n2", " ", 
       SuperscriptBox["n6", "2"]}], "-", 
      RowBox[{"20", " ", "n4", " ", 
       SuperscriptBox["n6", "2"]}], "-", 
      RowBox[{"11", " ", "n5", " ", 
       SuperscriptBox["n6", "2"]}], "+", 
      RowBox[{"16", " ", "n2", " ", "n7"}], "-", 
      RowBox[{"28", " ", "n1", " ", "n2", " ", "n7"}], "-", 
      RowBox[{"20", " ", 
       SuperscriptBox["n2", "2"], " ", "n7"}], "+", 
      RowBox[{"16", " ", "n3", " ", "n7"}], "-", 
      RowBox[{"48", " ", "n1", " ", "n3", " ", "n7"}], "-", 
      RowBox[{"44", " ", "n2", " ", "n3", " ", "n7"}], "-", 
      RowBox[{"16", " ", 
       SuperscriptBox["n3", "2"], " ", "n7"}], "-", 
      RowBox[{"24", " ", "n2", " ", "n4", " ", "n7"}], "-", 
      RowBox[{"44", " ", "n3", " ", "n4", " ", "n7"}], "+", 
      RowBox[{"12", " ", "n5", " ", "n7"}], "-", 
      RowBox[{"28", " ", "n1", " ", "n5", " ", "n7"}], "-", 
      RowBox[{"40", " ", "n2", " ", "n5", " ", "n7"}], "-", 
      RowBox[{"48", " ", "n3", " ", "n5", " ", "n7"}], "-", 
      RowBox[{"20", " ", "n4", " ", "n5", " ", "n7"}], "-", 
      RowBox[{"16", " ", 
       SuperscriptBox["n5", "2"], " ", "n7"}], "+", 
      RowBox[{"16", " ", "n6", " ", "n7"}], "-", 
      RowBox[{"48", " ", "n1", " ", "n6", " ", "n7"}], "-", 
      RowBox[{"48", " ", "n2", " ", "n6", " ", "n7"}], "-", 
      RowBox[{"44", " ", "n3", " ", "n6", " ", "n7"}], "-", 
      RowBox[{"36", " ", "n4", " ", "n6", " ", "n7"}], "-", 
      RowBox[{"40", " ", "n5", " ", "n6", " ", "n7"}], "-", 
      RowBox[{"20", " ", 
       SuperscriptBox["n6", "2"], " ", "n7"}], "-", 
      RowBox[{"8", " ", "n2", " ", 
       SuperscriptBox["n7", "2"]}], "-", 
      RowBox[{"16", " ", "n3", " ", 
       SuperscriptBox["n7", "2"]}], "-", 
      RowBox[{"4", " ", "n5", " ", 
       SuperscriptBox["n7", "2"]}], "-", 
      RowBox[{"8", " ", "n6", " ", 
       SuperscriptBox["n7", "2"]}], "+", 
      RowBox[{"16", " ", "n1", " ", "n8"}], "-", 
      RowBox[{"8", " ", 
       SuperscriptBox["n1", "2"], " ", "n8"}], "+", 
      RowBox[{"24", " ", "n2", " ", "n8"}], "-", 
      RowBox[{"36", " ", "n1", " ", "n2", " ", "n8"}], "-", 
      RowBox[{"20", " ", 
       SuperscriptBox["n2", "2"], " ", "n8"}], "+", 
      RowBox[{"16", " ", "n3", " ", "n8"}], "-", 
      RowBox[{"48", " ", "n1", " ", "n3", " ", "n8"}], "-", 
      RowBox[{"36", " ", "n2", " ", "n3", " ", "n8"}], "-", 
      RowBox[{"8", " ", 
       SuperscriptBox["n3", "2"], " ", "n8"}], "+", 
      RowBox[{"13", " ", "n4", " ", "n8"}], "-", 
      RowBox[{"24", " ", "n1", " ", "n4", " ", "n8"}], "-", 
      RowBox[{"38", " ", "n2", " ", "n4", " ", "n8"}], "-", 
      RowBox[{"48", " ", "n3", " ", "n4", " ", "n8"}], "-", 
      RowBox[{"11", " ", 
       SuperscriptBox["n4", "2"], " ", "n8"}], "+", 
      RowBox[{"17", " ", "n5", " ", "n8"}], "-", 
      RowBox[{"40", " ", "n1", " ", "n5", " ", "n8"}], "-", 
      RowBox[{"42", " ", "n2", " ", "n5", " ", "n8"}], "-", 
      RowBox[{"40", " ", "n3", " ", "n5", " ", "n8"}], "-", 
      RowBox[{"32", " ", "n4", " ", "n5", " ", "n8"}], "-", 
      RowBox[{"17", " ", 
       SuperscriptBox["n5", "2"], " ", "n8"}], "+", 
      RowBox[{"13", " ", "n6", " ", "n8"}], "-", 
      RowBox[{"48", " ", "n1", " ", "n6", " ", "n8"}], "-", 
      RowBox[{"38", " ", "n2", " ", "n6", " ", "n8"}], "-", 
      RowBox[{"24", " ", "n3", " ", "n6", " ", "n8"}], "-", 
      RowBox[{"38", " ", "n4", " ", "n6", " ", "n8"}], "-", 
      RowBox[{"32", " ", "n5", " ", "n6", " ", "n8"}], "-", 
      RowBox[{"11", " ", 
       SuperscriptBox["n6", "2"], " ", "n8"}], "-", 
      RowBox[{"28", " ", "n1", " ", "n7", " ", "n8"}], "-", 
      RowBox[{"36", " ", "n2", " ", "n7", " ", "n8"}], "-", 
      RowBox[{"44", " ", "n3", " ", "n7", " ", "n8"}], "-", 
      RowBox[{"16", " ", "n4", " ", "n7", " ", "n8"}], "-", 
      RowBox[{"20", " ", "n5", " ", "n7", " ", "n8"}], "-", 
      RowBox[{"24", " ", "n6", " ", "n7", " ", "n8"}], "-", 
      RowBox[{"20", " ", "n1", " ", 
       SuperscriptBox["n8", "2"]}], "-", 
      RowBox[{"20", " ", "n2", " ", 
       SuperscriptBox["n8", "2"]}], "-", 
      RowBox[{"20", " ", "n3", " ", 
       SuperscriptBox["n8", "2"]}], "-", 
      RowBox[{"11", " ", "n4", " ", 
       SuperscriptBox["n8", "2"]}], "-", 
      RowBox[{"11", " ", "n5", " ", 
       SuperscriptBox["n8", "2"]}], "-", 
      RowBox[{"11", " ", "n6", " ", 
       SuperscriptBox["n8", "2"]}], "+", 
      RowBox[{"16", " ", "n1", " ", "n9"}], "-", 
      RowBox[{"16", " ", 
       SuperscriptBox["n1", "2"], " ", "n9"}], "+", 
      RowBox[{"16", " ", "n2", " ", "n9"}], "-", 
      RowBox[{"44", " ", "n1", " ", "n2", " ", "n9"}], "-", 
      RowBox[{"20", " ", 
       SuperscriptBox["n2", "2"], " ", "n9"}], "-", 
      RowBox[{"48", " ", "n1", " ", "n3", " ", "n9"}], "-", 
      RowBox[{"28", " ", "n2", " ", "n3", " ", "n9"}], "+", 
      RowBox[{"16", " ", "n4", " ", "n9"}], "-", 
      RowBox[{"44", " ", "n1", " ", "n4", " ", "n9"}], "-", 
      RowBox[{"48", " ", "n2", " ", "n4", " ", "n9"}], "-", 
      RowBox[{"48", " ", "n3", " ", "n4", " ", "n9"}], "-", 
      RowBox[{"20", " ", 
       SuperscriptBox["n4", "2"], " ", "n9"}], "+", 
      RowBox[{"12", " ", "n5", " ", "n9"}], "-", 
      RowBox[{"48", " ", "n1", " ", "n5", " ", "n9"}], "-", 
      RowBox[{"40", " ", "n2", " ", "n5", " ", "n9"}], "-", 
      RowBox[{"28", " ", "n3", " ", "n5", " ", "n9"}], "-", 
      RowBox[{"40", " ", "n4", " ", "n5", " ", "n9"}], "-", 
      RowBox[{"16", " ", 
       SuperscriptBox["n5", "2"], " ", "n9"}], "-", 
      RowBox[{"44", " ", "n1", " ", "n6", " ", "n9"}], "-", 
      RowBox[{"24", " ", "n2", " ", "n6", " ", "n9"}], "-", 
      RowBox[{"36", " ", "n4", " ", "n6", " ", "n9"}], "-", 
      RowBox[{"20", " ", "n5", " ", "n6", " ", "n9"}], "-", 
      RowBox[{"48", " ", "n1", " ", "n7", " ", "n9"}], "-", 
      RowBox[{"48", " ", "n2", " ", "n7", " ", "n9"}], "-", 
      RowBox[{"48", " ", "n3", " ", "n7", " ", "n9"}], "-", 
      RowBox[{"28", " ", "n4", " ", "n7", " ", "n9"}], "-", 
      RowBox[{"28", " ", "n5", " ", "n7", " ", "n9"}], "-", 
      RowBox[{"28", " ", "n6", " ", "n7", " ", "n9"}], "-", 
      RowBox[{"44", " ", "n1", " ", "n8", " ", "n9"}], "-", 
      RowBox[{"36", " ", "n2", " ", "n8", " ", "n9"}], "-", 
      RowBox[{"28", " ", "n3", " ", "n8", " ", "n9"}], "-", 
      RowBox[{"24", " ", "n4", " ", "n8", " ", "n9"}], "-", 
      RowBox[{"20", " ", "n5", " ", "n8", " ", "n9"}], "-", 
      RowBox[{"16", " ", "n6", " ", "n8", " ", "n9"}], "-", 
      RowBox[{"16", " ", "n1", " ", 
       SuperscriptBox["n9", "2"]}], "-", 
      RowBox[{"8", " ", "n2", " ", 
       SuperscriptBox["n9", "2"]}], "-", 
      RowBox[{"8", " ", "n4", " ", 
       SuperscriptBox["n9", "2"]}], "-", 
      RowBox[{"4", " ", "n5", " ", 
       SuperscriptBox["n9", "2"]}]}], ")"}]}]}], "}"}]], "Output",
 CellChangeTimes->{
  3.759680276471588*^9},ExpressionUUID->"408d009f-a5b5-47a4-b313-\
8d2679037a3b"]
}, Open  ]]
}, Open  ]],

Cell[CellGroupData[{

Cell["Two populations, haplotype data", "Subtitle",
 CellChangeTimes->{{3.759681242319462*^9, 
  3.7596812466498957`*^9}},ExpressionUUID->"4f932159-f332-40d1-8068-\
d247693c5716"],

Cell["\<\
Now we have haplotype counts from two populations, labeled 1 and 2. We take \
the same downsampling approach to obtain unbiased estimators for \
multi-population statistics.\
\>", "Text",
 CellChangeTimes->{{3.759776827763591*^9, 
  3.759776874068673*^9}},ExpressionUUID->"59735950-b5cb-4ba2-be91-\
45b413128f16"],

Cell[BoxData[{
 RowBox[{
  RowBox[{"fs2", "=", 
   RowBox[{"{", 
    RowBox[{
    "f11", ",", "f12", ",", "f13", ",", "f14", ",", "f21", ",", "f22", ",", 
     "f23", ",", "f24"}], "}"}]}], ";"}], "\[IndentingNewLine]", 
 RowBox[{
  RowBox[{"cs2", "=", 
   RowBox[{"{", 
    RowBox[{
    "c11", ",", "c12", ",", "c13", ",", "c14", ",", "c21", ",", "c22", ",", 
     "c23", ",", "c24"}], "}"}]}], ";"}], "\[IndentingNewLine]", 
 RowBox[{
  RowBox[{"expC2", "[", "monome_", "]"}], ":=", 
  RowBox[{"Table", "[", 
   RowBox[{
    RowBox[{"Exponent", "[", 
     RowBox[{"monome", ",", 
      RowBox[{"fs2", "\[LeftDoubleBracket]", "i", "\[RightDoubleBracket]"}]}],
      "]"}], ",", 
    RowBox[{"{", 
     RowBox[{"i", ",", "1", ",", "8"}], "}"}]}], 
   "]"}]}], "\[IndentingNewLine]", 
 RowBox[{
  RowBox[{"ToMonomesC2", "[", "t_", "]"}], ":=", 
  RowBox[{"MonomialList", "[", 
   RowBox[{"t", ",", 
    RowBox[{"{", 
     RowBox[{
     "f11", ",", "f12", ",", "f13", ",", "f14", ",", "f21", ",", "f22", ",", 
      "f23", ",", "f24"}], "}"}]}], "]"}]}]}], "Input",
 CellChangeTimes->{{3.756219823720991*^9, 3.756219884989156*^9}, {
   3.7562199935523863`*^9, 3.756219993664081*^9}, {3.756220050809587*^9, 
   3.756220055697484*^9}, {3.756577783567924*^9, 3.7565778346330557`*^9}, 
   3.75657815723884*^9},ExpressionUUID->"9bbed615-b477-46b7-a000-\
ed9dc8b788bf"],

Cell[BoxData[{
 RowBox[{
  RowBox[{"unbiasedMonomialC2", "[", "term_", "]"}], ":=", 
  RowBox[{"Module", "[", 
   RowBox[{
    RowBox[{"{", 
     RowBox[{"k", ",", "k1", ",", "k2", ",", "vars", ",", "coeff"}], "}"}], 
    ",", "\[IndentingNewLine]", 
    RowBox[{
     RowBox[{"k", "=", 
      RowBox[{"expC2", "[", "term", "]"}]}], ";", "\[IndentingNewLine]", 
     RowBox[{"k1", "=", 
      RowBox[{"k", "\[LeftDoubleBracket]", 
       RowBox[{"1", ";;", "4"}], "\[RightDoubleBracket]"}]}], ";", 
     "\[IndentingNewLine]", 
     RowBox[{"k2", "=", 
      RowBox[{"k", "\[LeftDoubleBracket]", 
       RowBox[{"5", ";;", "8"}], "\[RightDoubleBracket]"}]}], ";", 
     "\[IndentingNewLine]", 
     RowBox[{"vars", " ", "=", " ", 
      RowBox[{"Product", "[", 
       RowBox[{
        RowBox[{
         RowBox[{
         "fs2", "\[LeftDoubleBracket]", "j", "\[RightDoubleBracket]"}], "^", 
         RowBox[{
         "k", "\[LeftDoubleBracket]", "j", "\[RightDoubleBracket]"}]}], ",", 
        RowBox[{"{", 
         RowBox[{"j", ",", "1", ",", "8"}], "}"}]}], "]"}]}], ";", 
     "\[IndentingNewLine]", 
     RowBox[{"coeff", "=", 
      RowBox[{"Coefficient", "[", 
       RowBox[{"term", ",", "vars"}], "]"}]}], ";", "\[IndentingNewLine]", 
     RowBox[{"coeff", "*", 
      RowBox[{
       RowBox[{
        RowBox[{
         RowBox[{
          RowBox[{"Product", "[", 
           RowBox[{
            RowBox[{"Binomial", "[", 
             RowBox[{
              RowBox[{
              "cs2", "\[LeftDoubleBracket]", "i", "\[RightDoubleBracket]"}], 
              ",", 
              RowBox[{
              "k", "\[LeftDoubleBracket]", "i", "\[RightDoubleBracket]"}]}], 
             "]"}], ",", 
            RowBox[{"{", 
             RowBox[{"i", ",", "1", ",", "8"}], "}"}]}], "]"}], "/", 
          RowBox[{"Binomial", "[", 
           RowBox[{"n1", ",", 
            RowBox[{"Total", "[", "k1", "]"}]}], "]"}]}], "/", 
         RowBox[{"Binomial", "[", 
          RowBox[{"n2", ",", 
           RowBox[{"Total", "[", "k2", "]"}]}], "]"}]}], "/", 
        RowBox[{"Multinomial", "@@", "k1"}]}], "/", 
       RowBox[{"Multinomial", "@@", "k2"}]}]}]}]}], "\[IndentingNewLine]", 
   "]"}]}], "\[IndentingNewLine]", 
 RowBox[{
  RowBox[{"unbiasedSampleC2", "[", "term_", "]"}], ":=", 
  RowBox[{"Plus", "@@", 
   RowBox[{"(", 
    RowBox[{
     RowBox[{
      RowBox[{"unbiasedMonomialC2", "[", "#", "]"}], "&"}], "/@", 
     RowBox[{"ToMonomesC2", "[", "term", "]"}]}], ")"}]}]}]}], "Input",
 CellChangeTimes->{{3.7562198920089617`*^9, 3.756219970103568*^9}, {
   3.756220006128813*^9, 3.756220022848765*^9}, 3.756220076898655*^9, {
   3.7562201532453833`*^9, 3.7562201533402643`*^9}, {3.7565778388896637`*^9, 
   3.756577887883464*^9}, 3.756578227682325*^9, {3.756773097719006*^9, 
   3.756773176683476*^9}, 3.7568321815026608`*^9, {3.756832263494892*^9, 
   3.7568322829207897`*^9}, {3.756832325439026*^9, 3.7568323399889927`*^9}, {
   3.7568324301676607`*^9, 3.7568324337416353`*^9}, {3.756832465944902*^9, 
   3.756832472764927*^9}},ExpressionUUID->"f90b3997-0cb7-417b-beed-\
8d917a4afd17"],

Cell[BoxData[{
 RowBox[{
  RowBox[{"DD1", "=", 
   RowBox[{
    RowBox[{"f11", " ", "f14"}], "-", 
    RowBox[{"f12", " ", "f13"}]}]}], ";"}], "\[IndentingNewLine]", 
 RowBox[{
  RowBox[{"DD2", "=", 
   RowBox[{
    RowBox[{"f21", " ", "f24"}], "-", 
    RowBox[{"f22", " ", "f23"}]}]}], ";"}], "\[IndentingNewLine]", 
 RowBox[{
  RowBox[{"P1", " ", "=", " ", 
   RowBox[{"f11", "+", "f12"}]}], ";"}], "\[IndentingNewLine]", 
 RowBox[{
  RowBox[{"p1", " ", "=", " ", 
   RowBox[{"f13", "+", "f14"}]}], ";"}], "\[IndentingNewLine]", 
 RowBox[{
  RowBox[{"P2", " ", "=", " ", 
   RowBox[{"f21", "+", "f22"}]}], ";"}], "\[IndentingNewLine]", 
 RowBox[{
  RowBox[{"p2", " ", "=", " ", 
   RowBox[{"f23", "+", "f24"}]}], ";"}], "\[IndentingNewLine]", 
 RowBox[{
  RowBox[{"Q1", " ", "=", " ", 
   RowBox[{"f11", "+", "f13"}]}], ";"}], "\[IndentingNewLine]", 
 RowBox[{
  RowBox[{"q1", " ", "=", " ", 
   RowBox[{"f12", "+", "f14"}]}], ";"}], "\[IndentingNewLine]", 
 RowBox[{
  RowBox[{"Q2", " ", "=", " ", 
   RowBox[{"f21", "+", "f23"}]}], ";"}], "\[IndentingNewLine]", 
 RowBox[{
  RowBox[{"q2", " ", "=", " ", 
   RowBox[{"f22", "+", "f24"}]}], ";"}]}], "Input",
 CellChangeTimes->{{3.756577911338258*^9, 3.75657793182901*^9}, {
   3.756578105765773*^9, 3.7565781065404654`*^9}, {3.756578726743586*^9, 
   3.75657876214391*^9}, {3.756579572856021*^9, 3.756579613169653*^9}, 
   3.75968127693757*^9, 
   3.759776776978746*^9},ExpressionUUID->"5c3358ea-f603-46b9-b709-\
a6def71853b3"],

Cell[TextData[{
 "We can start with the covariance of LD across populations: ",
 Cell[BoxData[
  FormBox[
   RowBox[{"E", "[", 
    SubscriptBox["D", "1"]}], TraditionalForm]],
  FormatType->"TraditionalForm",ExpressionUUID->
  "2f037809-e14c-4a04-bcf9-f89818190c18"],
 Cell[BoxData[
  FormBox[
   RowBox[{
    SubscriptBox["D", "2"], "]"}], TraditionalForm]],ExpressionUUID->
  "5fd05e7a-ded8-4a1b-bf22-0f2699498398"]
}], "Text",
 CellChangeTimes->{{3.759776793107806*^9, 3.7597768051219053`*^9}, {
  3.7597768786367073`*^9, 
  3.759776904552424*^9}},ExpressionUUID->"b005fb15-f1e1-4a21-97f3-\
1ee71ec4b50e"],

Cell[CellGroupData[{

Cell[BoxData[
 RowBox[{
  RowBox[{"unbiasedSampleC2", "[", 
   RowBox[{"DD1", " ", "DD2"}], "]"}], "//", "Simplify"}]], "Input",
 CellChangeTimes->{{3.759776938824236*^9, 
  3.759776939854974*^9}},ExpressionUUID->"6c041959-2191-407e-9be0-\
7fdecbdd3893"],

Cell[BoxData[
 FractionBox[
  RowBox[{
   RowBox[{"(", 
    RowBox[{
     RowBox[{"c12", " ", "c13"}], "-", 
     RowBox[{"c11", " ", "c14"}]}], ")"}], " ", 
   RowBox[{"(", 
    RowBox[{
     RowBox[{"c22", " ", "c23"}], "-", 
     RowBox[{"c21", " ", "c24"}]}], ")"}]}], 
  RowBox[{
   RowBox[{"(", 
    RowBox[{
     RowBox[{"-", "1"}], "+", "n1"}], ")"}], " ", "n1", " ", 
   RowBox[{"(", 
    RowBox[{
     RowBox[{"-", "1"}], "+", "n2"}], ")"}], " ", "n2"}]]], "Output",
 CellChangeTimes->{{3.759776934153763*^9, 
  3.759776940359027*^9}},ExpressionUUID->"03586e74-26ff-413e-a943-\
73f1222c6add"]
}, Open  ]],

Cell[TextData[{
 StyleBox["Dz",
  FontSlant->"Italic"],
 " type statistics, of the form ",
 Cell[BoxData[
  FormBox[
   RowBox[{
    RowBox[{
     SubscriptBox["D", "i"], "(", 
     RowBox[{"1", "-", 
      RowBox[{"2", 
       SubscriptBox["p", "j"]}]}], ")"}], 
    RowBox[{"(", 
     RowBox[{"1", "-", 
      RowBox[{"2", 
       SubscriptBox["q", "k"]}]}], ")"}]}], TraditionalForm]],
  FormatType->"TraditionalForm",ExpressionUUID->
  "bae3b27e-c749-4855-8266-656baebebdd4"],
 ", for example with ",
 StyleBox["i=",
  FontSlant->"Italic"],
 "1, and ",
 StyleBox["j=k=",
  FontSlant->"Italic"],
 "2:"
}], "Text",
 CellChangeTimes->{{3.759776964832469*^9, 
  3.75977707034766*^9}},ExpressionUUID->"c8162487-6ac7-4fb3-b6a2-\
77e860c3aeb8"],

Cell[CellGroupData[{

Cell[BoxData[
 RowBox[{
  RowBox[{"unbiasedSampleC2", "[", 
   RowBox[{"DD1", 
    RowBox[{"(", 
     RowBox[{"p2", "-", "P2"}], ")"}], 
    RowBox[{"(", 
     RowBox[{"q2", "-", "Q2"}], ")"}]}], "]"}], "//", "Simplify"}]], "Input",E\
xpressionUUID->"530b26fa-b24f-4697-9eb8-0dd46d3dda4d"],

Cell[BoxData[
 RowBox[{"-", 
  FractionBox[
   RowBox[{
    RowBox[{"(", 
     RowBox[{
      RowBox[{"c12", " ", "c13"}], "-", 
      RowBox[{"c11", " ", "c14"}]}], ")"}], " ", 
    RowBox[{"(", 
     RowBox[{
      SuperscriptBox["c21", "2"], "+", "c22", "-", 
      SuperscriptBox["c22", "2"], "+", "c23", "+", 
      RowBox[{"2", " ", "c22", " ", "c23"}], "-", 
      SuperscriptBox["c23", "2"], "-", "c24", "+", 
      SuperscriptBox["c24", "2"], "-", 
      RowBox[{"c21", " ", 
       RowBox[{"(", 
        RowBox[{"1", "+", 
         RowBox[{"2", " ", "c24"}]}], ")"}]}]}], ")"}]}], 
   RowBox[{
    RowBox[{"(", 
     RowBox[{
      RowBox[{"-", "1"}], "+", "n1"}], ")"}], " ", "n1", " ", 
    RowBox[{"(", 
     RowBox[{
      RowBox[{"-", "1"}], "+", "n2"}], ")"}], " ", "n2"}]]}]], "Output",
 CellChangeTimes->{
  3.759777017818799*^9},ExpressionUUID->"06bec0f8-bd57-46bf-bb43-\
ce508e216ea9"]
}, Open  ]],

Cell["Or joint heterozygosity statistics, ", "Text",
 CellChangeTimes->{{3.7597770605161552`*^9, 
  3.759777073467977*^9}},ExpressionUUID->"c54ddf20-f5df-4c3f-9098-\
10d1094fd3f3"],

Cell[CellGroupData[{

Cell[BoxData[
 RowBox[{
  RowBox[{"unbiasedSampleC2", "[", 
   RowBox[{"p1", " ", "P1", " ", "q2", " ", "Q2"}], "]"}], "//", 
  "Simplify"}]], "Input",ExpressionUUID->"30213d36-8d9d-4dc9-951a-\
48fa225bfc4e"],

Cell[BoxData[
 FractionBox[
  RowBox[{
   RowBox[{"(", 
    RowBox[{"c11", "+", "c12"}], ")"}], " ", 
   RowBox[{"(", 
    RowBox[{"c13", "+", "c14"}], ")"}], " ", 
   RowBox[{"(", 
    RowBox[{"c21", "+", "c23"}], ")"}], " ", 
   RowBox[{"(", 
    RowBox[{"c22", "+", "c24"}], ")"}]}], 
  RowBox[{
   RowBox[{"(", 
    RowBox[{
     RowBox[{"-", "1"}], "+", "n1"}], ")"}], " ", "n1", " ", 
   RowBox[{"(", 
    RowBox[{
     RowBox[{"-", "1"}], "+", "n2"}], ")"}], " ", "n2"}]]], "Output",
 CellChangeTimes->{
  3.759777103951928*^9},ExpressionUUID->"002574be-fc8d-40ad-a9c6-\
c1e3ea3577b1"]
}, Open  ]],

Cell[CellGroupData[{

Cell[BoxData[
 RowBox[{"Simplify", "[", 
  RowBox[{"unbiasedSampleC2", "[", 
   RowBox[{
    RowBox[{
     RowBox[{"1", "/", "2"}], "P1", " ", "p2", " ", "Q1", " ", "q1"}], " ", 
    "+", " ", 
    RowBox[{
     RowBox[{"1", "/", "2"}], "p1", " ", "P2", " ", "Q1", " ", "q1"}]}], 
   "]"}], "]"}]], "Input",ExpressionUUID->"03036c38-5b5b-4910-88c9-\
86a17ebd52d7"],

Cell[BoxData[
 RowBox[{
  FractionBox["1", 
   RowBox[{"2", " ", 
    RowBox[{"(", 
     RowBox[{
      RowBox[{"-", "2"}], "+", "n1"}], ")"}], " ", 
    RowBox[{"(", 
     RowBox[{
      RowBox[{"-", "1"}], "+", "n1"}], ")"}], " ", "n1", " ", "n2"}]], 
  RowBox[{"(", 
   RowBox[{
    RowBox[{
     SuperscriptBox["c12", "2"], " ", 
     RowBox[{"(", 
      RowBox[{"c11", "+", "c13"}], ")"}], " ", 
     RowBox[{"(", 
      RowBox[{"c23", "+", "c24"}], ")"}]}], "+", 
    RowBox[{"c12", " ", 
     RowBox[{"(", 
      RowBox[{
       RowBox[{
        SuperscriptBox["c13", "2"], " ", 
        RowBox[{"(", 
         RowBox[{"c21", "+", "c22"}], ")"}]}], "+", 
       RowBox[{
        RowBox[{"(", 
         RowBox[{
          RowBox[{"-", "2"}], "+", "c11"}], ")"}], " ", "c11", " ", 
        RowBox[{"(", 
         RowBox[{"c23", "+", "c24"}], ")"}]}], "+", 
       RowBox[{"c11", " ", "c14", " ", 
        RowBox[{"(", 
         RowBox[{"c21", "+", "c22", "+", "c23", "+", "c24"}], ")"}]}], "+", 
       RowBox[{"c13", " ", 
        RowBox[{"(", 
         RowBox[{
          RowBox[{"-", "1"}], "+", "c11", "+", "c14"}], ")"}], " ", 
        RowBox[{"(", 
         RowBox[{"c21", "+", "c22", "+", "c23", "+", "c24"}], ")"}]}]}], 
      ")"}]}], "+", 
    RowBox[{"c14", " ", 
     RowBox[{"(", 
      RowBox[{
       RowBox[{"c13", " ", 
        RowBox[{"(", 
         RowBox[{
          RowBox[{"-", "2"}], "+", "c13", "+", "c14"}], ")"}], " ", 
        RowBox[{"(", 
         RowBox[{"c21", "+", "c22"}], ")"}]}], "+", 
       RowBox[{
        SuperscriptBox["c11", "2"], " ", 
        RowBox[{"(", 
         RowBox[{"c23", "+", "c24"}], ")"}]}], "+", 
       RowBox[{"c11", " ", 
        RowBox[{"(", 
         RowBox[{
          RowBox[{
           RowBox[{"(", 
            RowBox[{
             RowBox[{"-", "1"}], "+", "c13", "+", "c14"}], ")"}], " ", 
           "c21"}], "+", 
          RowBox[{
           RowBox[{"(", 
            RowBox[{
             RowBox[{"-", "1"}], "+", "c13", "+", "c14"}], ")"}], " ", 
           "c22"}], "+", 
          RowBox[{
           RowBox[{"(", 
            RowBox[{
             RowBox[{"-", "1"}], "+", "c13"}], ")"}], " ", 
           RowBox[{"(", 
            RowBox[{"c23", "+", "c24"}], ")"}]}]}], ")"}]}]}], ")"}]}]}], 
   ")"}]}]], "Output",
 CellChangeTimes->{
  3.75977710074364*^9},ExpressionUUID->"99b7738b-730a-4c09-8e7e-3acc59b44495"]
}, Open  ]]
}, Open  ]],

Cell[CellGroupData[{

Cell["Two populations, genotype data", "Subtitle",
 CellChangeTimes->{{3.759681242319462*^9, 3.7596812466498957`*^9}, {
  3.7597771256626472`*^9, 
  3.7597771270216827`*^9}},ExpressionUUID->"2ac420e6-feb5-414b-b578-\
3361f8e12e27"],

Cell["\<\
With genotype data, we take the exact same approach. However, there are now \
many more counts to keep track of. The expressions can be very long.\
\>", "Text",
 CellChangeTimes->{{3.759776827763591*^9, 3.759776874068673*^9}, {
  3.759777131542082*^9, 3.75977715469554*^9}, {3.7597773597672653`*^9, 
  3.7597773756392736`*^9}},ExpressionUUID->"de0ba3da-ee4a-4efd-b08e-\
21bf92bed408"],

Cell[BoxData[{
 RowBox[{
  RowBox[{"gs2", " ", "=", " ", 
   RowBox[{"{", 
    RowBox[{
    "g11", ",", "g12", ",", "g13", ",", "g14", ",", "g15", ",", "g16", ",", 
     "g17", ",", "g18", ",", "g19", ",", "g21", ",", "g22", ",", "g23", ",", 
     "g24", ",", "g25", ",", "g26", ",", "g27", ",", "g28", ",", "g29"}], 
    "}"}]}], ";"}], "\[IndentingNewLine]", 
 RowBox[{
  RowBox[{"ns2", "=", 
   RowBox[{"{", 
    RowBox[{
    "n11", ",", "n12", ",", "n13", ",", "n14", ",", "n15", ",", "n16", ",", 
     "n17", ",", "n18", ",", "n19", ",", "n21", ",", "n22", ",", "n23", ",", 
     "n24", ",", "n25", ",", "n26", ",", "n27", ",", "n28", ",", "n29"}], 
    "}"}]}], ";"}], "\[IndentingNewLine]", 
 RowBox[{
  RowBox[{"expG2", "[", "monome_", "]"}], ":=", 
  RowBox[{"Table", "[", 
   RowBox[{
    RowBox[{"Exponent", "[", 
     RowBox[{"monome", ",", " ", 
      RowBox[{"gs2", "\[LeftDoubleBracket]", "i", "\[RightDoubleBracket]"}]}],
      "]"}], ",", 
    RowBox[{"{", 
     RowBox[{"i", ",", "1", ",", "18"}], "}"}]}], 
   "]"}]}], "\[IndentingNewLine]", 
 RowBox[{
  RowBox[{"ToMonomesG2", "[", "t_", "]"}], ":=", 
  RowBox[{"MonomialList", "[", 
   RowBox[{"t", ",", "gs2"}], "]"}]}]}], "Input",
 CellChangeTimes->{{3.756143002941216*^9, 3.756143127516226*^9}, {
  3.7561431659337873`*^9, 3.756143213566724*^9}, {3.756143249344159*^9, 
  3.75614329138338*^9}, {3.756219844068153*^9, 3.7562198717970657`*^9}, {
  3.756651605070334*^9, 
  3.756651692026753*^9}},ExpressionUUID->"73208262-7501-4e62-b7b1-\
b8a4fd3b2ac8"],

Cell[BoxData[{
 RowBox[{
  RowBox[{"unbiasedMonomialG2", "[", "term_", "]"}], ":=", 
  RowBox[{"Module", "[", 
   RowBox[{
    RowBox[{"{", 
     RowBox[{"k", ",", "k1", ",", "k2", ",", "vars", ",", "coeff"}], "}"}], 
    ",", "\[IndentingNewLine]", 
    RowBox[{
     RowBox[{"k", "=", 
      RowBox[{"expG2", "[", "term", "]"}]}], ";", "\[IndentingNewLine]", 
     RowBox[{"k1", " ", "=", 
      RowBox[{"k", "\[LeftDoubleBracket]", 
       RowBox[{"1", ";;", "9"}], "\[RightDoubleBracket]"}]}], ";", 
     "\[IndentingNewLine]", 
     RowBox[{"k2", "=", 
      RowBox[{"k", "\[LeftDoubleBracket]", 
       RowBox[{"10", ";;", "18"}], "\[RightDoubleBracket]"}]}], ";", 
     "\[IndentingNewLine]", 
     RowBox[{"vars", "=", 
      RowBox[{"Product", "[", 
       RowBox[{
        RowBox[{
         RowBox[{
         "gs2", "\[LeftDoubleBracket]", "j", "\[RightDoubleBracket]"}], "^", 
         RowBox[{
         "k", "\[LeftDoubleBracket]", "j", "\[RightDoubleBracket]"}]}], ",", 
        RowBox[{"{", 
         RowBox[{"j", ",", "1", ",", "18"}], "}"}]}], "]"}]}], ";", 
     "\[IndentingNewLine]", 
     RowBox[{"coeff", "=", 
      RowBox[{"Coefficient", "[", 
       RowBox[{"term", ",", "vars"}], "]"}]}], ";", "\[IndentingNewLine]", 
     RowBox[{"coeff", "*", " ", 
      RowBox[{
       RowBox[{
        RowBox[{
         RowBox[{
          RowBox[{"Product", "[", 
           RowBox[{
            RowBox[{"Binomial", "[", 
             RowBox[{
              RowBox[{
              "ns2", "\[LeftDoubleBracket]", "i", "\[RightDoubleBracket]"}], 
              ",", 
              RowBox[{
              "k", "\[LeftDoubleBracket]", "i", "\[RightDoubleBracket]"}]}], 
             "]"}], ",", 
            RowBox[{"{", 
             RowBox[{"i", ",", "1", ",", "18"}], "}"}]}], "]"}], "/", 
          RowBox[{"Binomial", "[", 
           RowBox[{"nd1", ",", 
            RowBox[{"Total", "[", "k1", "]"}]}], "]"}]}], "/", 
         RowBox[{"Binomial", "[", 
          RowBox[{"nd2", ",", 
           RowBox[{"Total", "[", "k2", "]"}]}], "]"}]}], "/", 
        RowBox[{"Multinomial", "@@", "k1"}]}], "/", 
       RowBox[{"Multinomial", "@@", "k2"}]}]}]}]}], "\[IndentingNewLine]", 
   "]"}]}], "\[IndentingNewLine]", 
 RowBox[{
  RowBox[{"unbiasedSample2", "[", "term_", "]"}], ":=", 
  RowBox[{"Plus", "@@", 
   RowBox[{"(", 
    RowBox[{
     RowBox[{
      RowBox[{"unbiasedMonomialG2", "[", "#", "]"}], "&"}], "/@", 
     RowBox[{"ToMonomesG2", "[", "term", "]"}]}], ")"}]}]}]}], "Input",
 CellChangeTimes->{{3.756143002941216*^9, 3.756143127516226*^9}, {
   3.7561431659337873`*^9, 3.756143213566724*^9}, {3.756143249344159*^9, 
   3.75614329138338*^9}, {3.756143324906193*^9, 3.756143327033442*^9}, 
   3.756143461268984*^9, {3.756143568401126*^9, 3.756143588800021*^9}, {
   3.756143694203459*^9, 3.756143804662004*^9}, {3.756143847471243*^9, 
   3.756143848463133*^9}, {3.7561440738458967`*^9, 3.7561440783250628`*^9}, {
   3.756144306436144*^9, 3.756144307987007*^9}, 3.7562198903895807`*^9, 
   3.756219946007121*^9, {3.7562236586858473`*^9, 3.756223662612879*^9}, {
   3.756227473510811*^9, 3.756227474813992*^9}, {3.756228062534019*^9, 
   3.756228063165103*^9}, 3.756228201857519*^9, {3.756651457616672*^9, 
   3.7566514665048227`*^9}, {3.756651698874344*^9, 3.756651715707423*^9}, {
   3.756651880090015*^9, 3.756651885698044*^9}, {3.756652638362421*^9, 
   3.756652701316991*^9}, {3.756832840620525*^9, 3.756832844884533*^9}, {
   3.756833536880701*^9, 
   3.75683354082961*^9}},ExpressionUUID->"692232bc-ed52-46e8-ab84-\
833609ef2c80"],

Cell[BoxData[{
 RowBox[{
  RowBox[{"fAB1", " ", "=", 
   RowBox[{"g11", "+", 
    RowBox[{"g12", "/", "2"}], "+", 
    RowBox[{"g14", "/", "2"}], "+", 
    RowBox[{"g15", "/", "4"}]}]}], ";"}], "\[IndentingNewLine]", 
 RowBox[{
  RowBox[{"fAb1", "=", 
   RowBox[{
    RowBox[{"g12", "/", "2"}], "+", "g13", "+", 
    RowBox[{"g15", "/", "4"}], "+", 
    RowBox[{"g16", "/", "2"}]}]}], ";"}], "\[IndentingNewLine]", 
 RowBox[{
  RowBox[{"faB1", "=", 
   RowBox[{
    RowBox[{"g14", "/", "2"}], "+", 
    RowBox[{"g15", "/", "4"}], "+", "g17", "+", 
    RowBox[{"g18", "/", "2"}]}]}], ";"}], "\[IndentingNewLine]", 
 RowBox[{
  RowBox[{"fab1", "=", 
   RowBox[{
    RowBox[{"g15", "/", "4"}], "+", 
    RowBox[{"g16", "/", "2"}], "+", 
    RowBox[{"g18", "/", "2"}], "+", "g19"}]}], ";"}], "\[IndentingNewLine]", 
 RowBox[{
  RowBox[{"fAB2", " ", "=", 
   RowBox[{"g21", "+", 
    RowBox[{"g22", "/", "2"}], "+", 
    RowBox[{"g24", "/", "2"}], "+", 
    RowBox[{"g25", "/", "4"}]}]}], ";"}], "\[IndentingNewLine]", 
 RowBox[{
  RowBox[{"fAb2", "=", 
   RowBox[{
    RowBox[{"g22", "/", "2"}], "+", "g23", "+", 
    RowBox[{"g25", "/", "4"}], "+", 
    RowBox[{"g26", "/", "2"}]}]}], ";"}], "\[IndentingNewLine]", 
 RowBox[{
  RowBox[{"faB2", "=", 
   RowBox[{
    RowBox[{"g24", "/", "2"}], "+", 
    RowBox[{"g25", "/", "4"}], "+", "g27", "+", 
    RowBox[{"g28", "/", "2"}]}]}], ";"}], "\[IndentingNewLine]", 
 RowBox[{
  RowBox[{"fab2", "=", 
   RowBox[{
    RowBox[{"g25", "/", "4"}], "+", 
    RowBox[{"g26", "/", "2"}], "+", 
    RowBox[{"g28", "/", "2"}], "+", "g29"}]}], ";"}]}], "Input",
 CellChangeTimes->{{3.756124480722101*^9, 3.7561246191495533`*^9}, {
  3.7566518895143023`*^9, 3.756651944668539*^9}, {3.756658875970461*^9, 
  3.756658963589189*^9}},ExpressionUUID->"81b4b30f-4f1b-4730-b35c-\
b40f25f413e5"],

Cell[BoxData[{
 RowBox[{
  RowBox[{"DD1", " ", "=", " ", 
   RowBox[{
    RowBox[{"fAB1", " ", "fab1"}], "-", 
    RowBox[{"fAb1", " ", "faB1"}]}]}], ";"}], "\[IndentingNewLine]", 
 RowBox[{
  RowBox[{"DD2", " ", "=", " ", 
   RowBox[{
    RowBox[{"fAB2", " ", "fab2"}], "-", 
    RowBox[{"fAb2", " ", "faB2"}]}]}], ";"}], "\[IndentingNewLine]", 
 RowBox[{
  RowBox[{"Z11", "=", 
   RowBox[{
    RowBox[{"(", 
     RowBox[{"faB1", "+", "fab1", "-", "fAB1", "-", "fAb1"}], ")"}], 
    RowBox[{"(", 
     RowBox[{"fAb1", "+", "fab1", "-", "fAB1", "-", "faB1"}], ")"}]}]}], 
  ";"}], "\[IndentingNewLine]", 
 RowBox[{
  RowBox[{"Z12", "=", 
   RowBox[{
    RowBox[{"(", 
     RowBox[{"faB1", "+", "fab1", "-", "fAB1", "-", "fAb1"}], ")"}], 
    RowBox[{"(", 
     RowBox[{"fAb2", "+", "fab2", "-", "fAB2", "-", "faB2"}], ")"}]}]}], 
  ";"}], "\[IndentingNewLine]", 
 RowBox[{
  RowBox[{"Z21", "=", 
   RowBox[{
    RowBox[{"(", 
     RowBox[{"faB2", "+", "fab2", "-", "fAB2", "-", "fAb2"}], ")"}], 
    RowBox[{"(", 
     RowBox[{"fAb1", "+", "fab1", "-", "fAB1", "-", "faB1"}], ")"}]}]}], 
  ";"}], "\[IndentingNewLine]", 
 RowBox[{
  RowBox[{"Z22", "=", 
   RowBox[{
    RowBox[{"(", 
     RowBox[{"faB2", "+", "fab2", "-", "fAB2", "-", "fAb2"}], ")"}], 
    RowBox[{"(", 
     RowBox[{"fAb2", "+", "fab2", "-", "fAB2", "-", "faB2"}], ")"}]}]}], 
  ";"}]}], "Input",
 CellChangeTimes->{{3.756744669524478*^9, 3.75674469741744*^9}, {
  3.7567450163847*^9, 3.7567450757067003`*^9}, {3.756745118685878*^9, 
  3.7567451367972517`*^9}, {3.756745221457275*^9, 3.756745274387116*^9}, {
  3.756745647269163*^9, 
  3.75674565525229*^9}},ExpressionUUID->"8efe3006-525c-407e-8267-\
12882bc8f264"],

Cell[BoxData[{
 RowBox[{
  RowBox[{"gAB1", "=", 
   RowBox[{"n11", "+", 
    RowBox[{"n12", "/", "2"}], "+", 
    RowBox[{"n14", "/", "2"}], "+", 
    RowBox[{"n15", "/", "4"}]}]}], ";"}], "\[IndentingNewLine]", 
 RowBox[{
  RowBox[{"gAb1", "=", 
   RowBox[{
    RowBox[{"n12", "/", "2"}], "+", "n13", "+", 
    RowBox[{"n15", "/", "4"}], "+", 
    RowBox[{"n16", "/", "2"}]}]}], ";"}], "\[IndentingNewLine]", 
 RowBox[{
  RowBox[{"gaB1", "=", 
   RowBox[{
    RowBox[{"n14", "/", "2"}], "+", 
    RowBox[{"n15", "/", "4"}], "+", "n17", "+", 
    RowBox[{"n18", "/", "2"}]}]}], ";"}], "\[IndentingNewLine]", 
 RowBox[{
  RowBox[{"gab1", "=", 
   RowBox[{
    RowBox[{"n15", "/", "4"}], "+", 
    RowBox[{"n16", "/", "2"}], "+", 
    RowBox[{"n18", "/", "2"}], "+", "n19"}]}], ";"}], "\[IndentingNewLine]", 
 RowBox[{
  RowBox[{"gAB2", "=", 
   RowBox[{"n21", "+", 
    RowBox[{"n22", "/", "2"}], "+", 
    RowBox[{"n24", "/", "2"}], "+", 
    RowBox[{"n25", "/", "4"}]}]}], ";"}], "\[IndentingNewLine]", 
 RowBox[{
  RowBox[{"gAb2", "=", 
   RowBox[{
    RowBox[{"n22", "/", "2"}], "+", "n23", "+", 
    RowBox[{"n25", "/", "4"}], "+", 
    RowBox[{"n26", "/", "2"}]}]}], ";"}], "\[IndentingNewLine]", 
 RowBox[{
  RowBox[{"gaB2", "=", 
   RowBox[{
    RowBox[{"n24", "/", "2"}], "+", 
    RowBox[{"n25", "/", "4"}], "+", "n27", "+", 
    RowBox[{"n28", "/", "2"}]}]}], ";"}], "\[IndentingNewLine]", 
 RowBox[{
  RowBox[{"gab2", "=", 
   RowBox[{
    RowBox[{"n25", "/", "4"}], "+", 
    RowBox[{"n26", "/", "2"}], "+", 
    RowBox[{"n28", "/", "2"}], "+", "n29"}]}], ";"}]}], "Input",
 CellChangeTimes->{{3.75683310869692*^9, 3.756833226820681*^9}, {
  3.756833342939336*^9, 
  3.7568333445766993`*^9}},ExpressionUUID->"aef9fa51-d493-48e2-9ce9-\
9812212c5ee2"],

Cell[CellGroupData[{

Cell[BoxData[
 RowBox[{
  RowBox[{"unbiasedSample2", "[", 
   RowBox[{"DD1", " ", "DD2"}], "]"}], "//", "Simplify"}]], "Input",
 CellChangeTimes->{{3.759777408602316*^9, 
  3.759777426250204*^9}},ExpressionUUID->"09e96b29-886b-4779-b26a-\
dc1ca37d8749"],

Cell[BoxData[
 RowBox[{
  RowBox[{"(", 
   RowBox[{
    RowBox[{"(", 
     RowBox[{
      RowBox[{
       RowBox[{"-", "n11"}], " ", "n15"}], "-", 
      RowBox[{"2", " ", "n11", " ", "n16"}], "+", 
      RowBox[{"n15", " ", "n17"}], "+", 
      RowBox[{"2", " ", "n16", " ", "n17"}], "-", 
      RowBox[{"2", " ", "n11", " ", "n18"}], "-", 
      RowBox[{"n14", " ", "n18"}], "+", 
      RowBox[{"n16", " ", "n18"}], "+", 
      RowBox[{"n13", " ", 
       RowBox[{"(", 
        RowBox[{
         RowBox[{"2", " ", "n14"}], "+", "n15", "+", 
         RowBox[{"4", " ", "n17"}], "+", 
         RowBox[{"2", " ", "n18"}]}], ")"}]}], "+", 
      RowBox[{"n12", " ", 
       RowBox[{"(", 
        RowBox[{"n14", "-", "n16", "+", 
         RowBox[{"2", " ", "n17"}], "-", 
         RowBox[{"2", " ", "n19"}]}], ")"}]}], "-", 
      RowBox[{"4", " ", "n11", " ", "n19"}], "-", 
      RowBox[{"2", " ", "n14", " ", "n19"}], "-", 
      RowBox[{"n15", " ", "n19"}]}], ")"}], " ", 
    RowBox[{"(", 
     RowBox[{
      RowBox[{
       RowBox[{"-", "n21"}], " ", "n25"}], "-", 
      RowBox[{"2", " ", "n21", " ", "n26"}], "+", 
      RowBox[{"n25", " ", "n27"}], "+", 
      RowBox[{"2", " ", "n26", " ", "n27"}], "-", 
      RowBox[{"2", " ", "n21", " ", "n28"}], "-", 
      RowBox[{"n24", " ", "n28"}], "+", 
      RowBox[{"n26", " ", "n28"}], "+", 
      RowBox[{"n23", " ", 
       RowBox[{"(", 
        RowBox[{
         RowBox[{"2", " ", "n24"}], "+", "n25", "+", 
         RowBox[{"4", " ", "n27"}], "+", 
         RowBox[{"2", " ", "n28"}]}], ")"}]}], "+", 
      RowBox[{"n22", " ", 
       RowBox[{"(", 
        RowBox[{"n24", "-", "n26", "+", 
         RowBox[{"2", " ", "n27"}], "-", 
         RowBox[{"2", " ", "n29"}]}], ")"}]}], "-", 
      RowBox[{"4", " ", "n21", " ", "n29"}], "-", 
      RowBox[{"2", " ", "n24", " ", "n29"}], "-", 
      RowBox[{"n25", " ", "n29"}]}], ")"}]}], ")"}], "/", 
  RowBox[{"(", 
   RowBox[{"16", " ", 
    RowBox[{"(", 
     RowBox[{
      RowBox[{"-", "1"}], "+", "nd1"}], ")"}], " ", "nd1", " ", 
    RowBox[{"(", 
     RowBox[{
      RowBox[{"-", "1"}], "+", "nd2"}], ")"}], " ", "nd2"}], 
   ")"}]}]], "Output",
 CellChangeTimes->{{3.759777412212707*^9, 
  3.759777426778723*^9}},ExpressionUUID->"943c0210-3c08-409e-8978-\
83e7063ac933"]
}, Open  ]],

Cell[CellGroupData[{

Cell[BoxData[{
 RowBox[{
  RowBox[{
   RowBox[{"unbiasedSample2", "[", 
    RowBox[{"DD1", " ", "Z12"}], "]"}], "nd2", " ", "nd1", 
   RowBox[{"(", 
    RowBox[{"nd1", "-", "1"}], ")"}], 
   RowBox[{"(", 
    RowBox[{"nd1", "-", "2"}], ")"}]}], "//", 
  "Simplify"}], "\[IndentingNewLine]", 
 RowBox[{
  RowBox[{"PolynomialReduce", "[", 
   RowBox[{"%", ",", 
    RowBox[{"{", 
     RowBox[{
      RowBox[{
       RowBox[{"(", 
        RowBox[{
         RowBox[{"gAB1", " ", "gab1"}], "-", 
         RowBox[{"gAb1", " ", "gaB1"}]}], ")"}], 
       RowBox[{"(", 
        RowBox[{"gaB1", "+", "gab1", "-", "gAB1", "-", "gAb1"}], ")"}], 
       RowBox[{"(", 
        RowBox[{"gAb2", "+", "gab2", "-", "gAB2", "-", "gaB2"}], ")"}]}], ",",
       "\[IndentingNewLine]", 
      RowBox[{
       RowBox[{"(", 
        RowBox[{
         RowBox[{"gAB1", " ", "gab1"}], "-", 
         RowBox[{"gAb1", " ", "gaB1"}]}], ")"}], 
       RowBox[{"(", 
        RowBox[{"gAb2", "+", "gab2", "-", "gAB2", "-", "gaB2"}], ")"}]}], ",",
       "\[IndentingNewLine]", 
      RowBox[{"(", 
       RowBox[{"gAb2", "+", "gab2", "-", "gAB2", "-", "gaB2"}], ")"}]}], 
     "}"}], ",", "ns2"}], "]"}], " ", 
  RowBox[{"(*", " ", 
   RowBox[{
   "we", " ", "can", " ", "simplify", " ", "this", " ", "expression", " ", 
    "down", " ", "quite", " ", "a", " ", "bit"}], " ", "*)"}]}]}], "Input",
 CellChangeTimes->{{3.75977746889993*^9, 
  3.75977748507516*^9}},ExpressionUUID->"07839cf7-29e8-4918-8406-\
a995a63a99c5"],

Cell[BoxData[
 RowBox[{
  RowBox[{"-", 
   FractionBox["1", "4"]}], " ", 
  RowBox[{"(", 
   RowBox[{
    RowBox[{"n11", " ", "n15"}], "-", 
    RowBox[{
     SuperscriptBox["n11", "2"], " ", "n15"}], "+", 
    RowBox[{"2", " ", "n11", " ", "n16"}], "-", 
    RowBox[{"2", " ", 
     SuperscriptBox["n11", "2"], " ", "n16"}], "+", 
    RowBox[{"n15", " ", "n17"}], "+", 
    RowBox[{"2", " ", "n11", " ", "n15", " ", "n17"}], "+", 
    RowBox[{"2", " ", "n16", " ", "n17"}], "+", 
    RowBox[{"4", " ", "n11", " ", "n16", " ", "n17"}], "-", 
    RowBox[{"n15", " ", 
     SuperscriptBox["n17", "2"]}], "-", 
    RowBox[{"2", " ", "n16", " ", 
     SuperscriptBox["n17", "2"]}], "-", 
    RowBox[{"2", " ", 
     SuperscriptBox["n11", "2"], " ", "n18"}], "-", 
    RowBox[{"n14", " ", "n18"}], "-", 
    RowBox[{"n11", " ", "n14", " ", "n18"}], "+", 
    RowBox[{"n11", " ", "n15", " ", "n18"}], "+", 
    RowBox[{"n16", " ", "n18"}], "+", 
    RowBox[{"3", " ", "n11", " ", "n16", " ", "n18"}], "+", 
    RowBox[{"2", " ", "n11", " ", "n17", " ", "n18"}], "+", 
    RowBox[{"n14", " ", "n17", " ", "n18"}], "-", 
    RowBox[{"n15", " ", "n17", " ", "n18"}], "-", 
    RowBox[{"3", " ", "n16", " ", "n17", " ", "n18"}], "+", 
    RowBox[{"2", " ", "n11", " ", 
     SuperscriptBox["n18", "2"]}], "+", 
    RowBox[{"n14", " ", 
     SuperscriptBox["n18", "2"]}], "-", 
    RowBox[{"n16", " ", 
     SuperscriptBox["n18", "2"]}], "+", 
    RowBox[{
     SuperscriptBox["n13", "2"], " ", 
     RowBox[{"(", 
      RowBox[{
       RowBox[{"2", " ", "n14"}], "+", "n15", "+", 
       RowBox[{"4", " ", "n17"}], "+", 
       RowBox[{"2", " ", "n18"}]}], ")"}]}], "+", 
    RowBox[{
     SuperscriptBox["n12", "2"], " ", 
     RowBox[{"(", 
      RowBox[{"n14", "-", "n16", "+", 
       RowBox[{"2", " ", "n17"}], "-", 
       RowBox[{"2", " ", "n19"}]}], ")"}]}], "-", 
    RowBox[{"4", " ", 
     SuperscriptBox["n11", "2"], " ", "n19"}], "-", 
    RowBox[{"2", " ", "n14", " ", "n19"}], "-", 
    RowBox[{"2", " ", "n11", " ", "n14", " ", "n19"}], "-", 
    RowBox[{"n15", " ", "n19"}], "+", 
    RowBox[{"2", " ", "n11", " ", "n16", " ", "n19"}], "+", 
    RowBox[{"4", " ", "n11", " ", "n17", " ", "n19"}], "+", 
    RowBox[{"2", " ", "n14", " ", "n17", " ", "n19"}], "-", 
    RowBox[{"2", " ", "n16", " ", "n17", " ", "n19"}], "+", 
    RowBox[{"6", " ", "n11", " ", "n18", " ", "n19"}], "+", 
    RowBox[{"3", " ", "n14", " ", "n18", " ", "n19"}], "+", 
    RowBox[{"n15", " ", "n18", " ", "n19"}], "-", 
    RowBox[{"n16", " ", "n18", " ", "n19"}], "+", 
    RowBox[{"4", " ", "n11", " ", 
     SuperscriptBox["n19", "2"]}], "+", 
    RowBox[{"2", " ", "n14", " ", 
     SuperscriptBox["n19", "2"]}], "+", 
    RowBox[{"n15", " ", 
     SuperscriptBox["n19", "2"]}], "-", 
    RowBox[{"n13", " ", 
     RowBox[{"(", 
      RowBox[{
       RowBox[{"2", " ", "n11", " ", "n16"}], "-", 
       RowBox[{"4", " ", "n11", " ", "n17"}], "-", 
       RowBox[{"2", " ", "n16", " ", "n17"}], "+", 
       RowBox[{"4", " ", 
        SuperscriptBox["n17", "2"]}], "-", 
       RowBox[{"n16", " ", "n18"}], "+", 
       RowBox[{"6", " ", "n17", " ", "n18"}], "+", 
       RowBox[{"2", " ", 
        SuperscriptBox["n18", "2"]}], "+", 
       RowBox[{"4", " ", "n11", " ", "n19"}], "+", 
       RowBox[{"4", " ", "n17", " ", "n19"}], "+", 
       RowBox[{"2", " ", "n18", " ", "n19"}], "+", 
       RowBox[{"n15", " ", 
        RowBox[{"(", 
         RowBox[{"1", "+", "n18", "+", 
          RowBox[{"2", " ", "n19"}]}], ")"}]}], "+", 
       RowBox[{"n14", " ", 
        RowBox[{"(", 
         RowBox[{"2", "-", 
          RowBox[{"2", " ", "n11"}], "+", 
          RowBox[{"2", " ", "n17"}], "+", 
          RowBox[{"3", " ", "n18"}], "+", 
          RowBox[{"4", " ", "n19"}]}], ")"}]}]}], ")"}]}], "+", 
    RowBox[{"n12", " ", 
     RowBox[{"(", 
      RowBox[{
       RowBox[{"n13", " ", "n15"}], "+", "n16", "-", 
       RowBox[{"n13", " ", "n16"}], "+", 
       RowBox[{"6", " ", "n13", " ", "n17"}], "+", 
       RowBox[{"n15", " ", "n17"}], "+", 
       RowBox[{"3", " ", "n16", " ", "n17"}], "-", 
       RowBox[{"2", " ", 
        SuperscriptBox["n17", "2"]}], "+", 
       RowBox[{"2", " ", "n13", " ", "n18"}], "+", 
       RowBox[{"2", " ", "n16", " ", "n18"}], "-", 
       RowBox[{"2", " ", "n17", " ", "n18"}], "+", 
       RowBox[{"n14", " ", 
        RowBox[{"(", 
         RowBox[{
          RowBox[{"-", "1"}], "+", "n11", "+", 
          RowBox[{"3", " ", "n13"}], "-", "n17", "-", 
          RowBox[{"2", " ", "n18"}], "-", 
          RowBox[{"3", " ", "n19"}]}], ")"}]}], "-", 
       RowBox[{"2", " ", "n13", " ", "n19"}], "-", 
       RowBox[{"n15", " ", "n19"}], "+", 
       RowBox[{"n16", " ", "n19"}], "+", 
       RowBox[{"2", " ", "n18", " ", "n19"}], "+", 
       RowBox[{"2", " ", 
        SuperscriptBox["n19", "2"]}], "-", 
       RowBox[{"n11", " ", 
        RowBox[{"(", 
         RowBox[{"n15", "+", 
          RowBox[{"3", " ", "n16"}], "-", 
          RowBox[{"2", " ", "n17"}], "+", 
          RowBox[{"2", " ", "n18"}], "+", 
          RowBox[{"6", " ", "n19"}]}], ")"}]}]}], ")"}]}]}], ")"}], " ", 
  RowBox[{"(", 
   RowBox[{
   "n21", "-", "n23", "+", "n24", "-", "n26", "+", "n27", "-", "n29"}], 
   ")"}]}]], "Output",
 CellChangeTimes->{{3.759777462905594*^9, 
  3.759777470027769*^9}},ExpressionUUID->"a4fb5a0a-3c63-49c8-a58b-\
83b3defb5a84"],

Cell[BoxData[
 RowBox[{"{", 
  RowBox[{
   RowBox[{"{", 
    RowBox[{"1", ",", "1", ",", 
     RowBox[{
      FractionBox["1", "4"], " ", 
      RowBox[{"(", 
       RowBox[{
        RowBox[{"2", " ", "n12", " ", "n17"}], "+", 
        RowBox[{"4", " ", "n13", " ", "n17"}], "+", 
        RowBox[{"2", " ", "n15", " ", "n17"}], "+", 
        RowBox[{"4", " ", "n16", " ", "n17"}], "-", 
        RowBox[{"2", " ", "n11", " ", "n18"}], "+", 
        RowBox[{"2", " ", "n13", " ", "n18"}], "-", 
        RowBox[{"2", " ", "n14", " ", "n18"}], "+", 
        RowBox[{"2", " ", "n16", " ", "n18"}], "-", 
        RowBox[{"4", " ", "n11", " ", "n19"}], "-", 
        RowBox[{"2", " ", "n12", " ", "n19"}], "-", 
        RowBox[{"4", " ", "n14", " ", "n19"}], "-", 
        RowBox[{"2", " ", "n15", " ", "n19"}]}], ")"}]}]}], "}"}], ",", "0"}],
   "}"}]], "Output",
 CellChangeTimes->{{3.759777462905594*^9, 
  3.759777470064233*^9}},ExpressionUUID->"b8c8c7ff-5c90-4be7-9d70-\
dadfdd161fdc"]
}, Open  ]],

Cell[BoxData[{
 RowBox[{
  RowBox[{"A1", "=", 
   RowBox[{"fAB1", "+", "fAb1"}]}], ";"}], "\[IndentingNewLine]", 
 RowBox[{
  RowBox[{"a1", "=", 
   RowBox[{"faB1", "+", "fab1"}]}], ";"}], "\[IndentingNewLine]", 
 RowBox[{
  RowBox[{"B1", "=", 
   RowBox[{"fAB1", "+", "faB1"}]}], ";"}], "\[IndentingNewLine]", 
 RowBox[{
  RowBox[{"b1", "=", 
   RowBox[{"fAb1", "+", "fab1"}]}], ";"}], "\[IndentingNewLine]", 
 RowBox[{
  RowBox[{"A2", "=", 
   RowBox[{"fAB2", "+", "fAb2"}]}], ";"}], "\[IndentingNewLine]", 
 RowBox[{
  RowBox[{"a2", "=", 
   RowBox[{"faB2", "+", "fab2"}]}], ";"}], "\[IndentingNewLine]", 
 RowBox[{
  RowBox[{"B2", "=", 
   RowBox[{"fAB2", "+", "faB2"}]}], ";"}], "\[IndentingNewLine]", 
 RowBox[{
  RowBox[{"b2", "=", 
   RowBox[{"fAb2", "+", "fab2"}]}], ";"}]}], "Input",
 CellChangeTimes->{{3.756749599830443*^9, 
  3.756749660920314*^9}},ExpressionUUID->"6082023f-bcdb-4d74-beb5-\
7a9815f64b23"],

Cell[BoxData[{
 RowBox[{
  RowBox[{"pi1112", "=", 
   RowBox[{
    RowBox[{
     RowBox[{"1", "/", "2"}], " ", "*", " ", "A1", " ", "a1", " ", "B1", " ", 
     "b2"}], " ", "+", " ", 
    RowBox[{
     RowBox[{"1", "/", "2"}], "*", "A1", " ", "a1", " ", "b1", " ", 
     "B2"}]}]}], ";"}], "\[IndentingNewLine]", 
 RowBox[{
  RowBox[{"pi1211", "=", 
   RowBox[{
    RowBox[{
     RowBox[{"1", "/", "2"}], " ", "*", " ", "A1", " ", "a2", " ", "B1", " ", 
     "b1"}], " ", "+", " ", 
    RowBox[{
     RowBox[{"1", "/", "2"}], "*", "a1", " ", "A2", " ", "B1", " ", 
     "b1"}]}]}], ";"}], "\[IndentingNewLine]", 
 RowBox[{
  RowBox[{"pi1122", "=", 
   RowBox[{"A1", " ", "a1", " ", "B2", " ", "b2"}]}], 
  ";"}], "\[IndentingNewLine]", 
 RowBox[{
  RowBox[{"pi1212", "=", 
   RowBox[{
    RowBox[{
     RowBox[{"1", "/", "4"}], " ", "*", " ", "A1", " ", "a2", " ", "B1", " ", 
     "b2"}], " ", "+", " ", 
    RowBox[{
     RowBox[{"1", "/", "4"}], "*", "A1", " ", "a2", " ", "b1", " ", "B2"}], 
    "+", 
    RowBox[{
     RowBox[{"1", "/", "4"}], "*", "a1", " ", "A2", " ", "B1", " ", "b2"}], 
    "+", " ", 
    RowBox[{
     RowBox[{"1", "/", "4"}], "*", "a1", " ", "A2", " ", "b1", " ", 
     "B2"}]}]}], ";"}]}], "Input",
 CellChangeTimes->{{3.7567495172751102`*^9, 3.756749554955887*^9}, 
   3.7567495954223423`*^9, {3.756749664704723*^9, 3.7567497177388906`*^9}, {
   3.756749853730204*^9, 3.7567499553742323`*^9}, {3.756750814044394*^9, 
   3.756750827045236*^9}, {3.756915712282*^9, 
   3.7569157135561523`*^9}},ExpressionUUID->"0aa61dc9-1f0f-4c51-9789-\
f82ca6ce6b00"],

Cell[CellGroupData[{

Cell[BoxData[{
 RowBox[{
  RowBox[{"result", "=", 
   RowBox[{
    RowBox[{
     RowBox[{
      RowBox[{"unbiasedSample2", "[", "pi1122", "]"}], "*", "nd2", "*", 
      RowBox[{"(", 
       RowBox[{"nd2", "-", "1"}], ")"}], "nd1", "*", 
      RowBox[{"(", 
       RowBox[{"nd1", "-", "1"}], ")"}]}], "//", "Simplify"}], "//", 
    "Expand"}]}], ";"}], "\[IndentingNewLine]", 
 RowBox[{
  RowBox[{"PolynomialReduce", "[", 
   RowBox[{"%", ",", 
    RowBox[{"{", 
     RowBox[{
      RowBox[{
       RowBox[{"(", 
        RowBox[{"gAB1", "+", "gAb1"}], ")"}], 
       RowBox[{"(", 
        RowBox[{"gaB1", "+", "gab1"}], ")"}], 
       RowBox[{"(", 
        RowBox[{"gAB2", "+", "gaB2"}], ")"}], 
       RowBox[{"(", 
        RowBox[{"gAb2", "+", "gab2"}], ")"}]}], ",", "\[IndentingNewLine]", 
      RowBox[{
       RowBox[{"(", 
        RowBox[{"gAB1", "+", "gAb1"}], ")"}], 
       RowBox[{"(", 
        RowBox[{"gaB1", "+", "gab1"}], ")"}]}], ",", "\[IndentingNewLine]", 
      RowBox[{
       RowBox[{"(", 
        RowBox[{"gAB2", "+", "gaB2"}], ")"}], 
       RowBox[{"(", 
        RowBox[{"gAb2", "+", "gab2"}], ")"}]}]}], "\[IndentingNewLine]", 
     "}"}], ",", "ns2"}], "]"}], " "}]}], "Input",ExpressionUUID->"42084e62-\
3d97-476d-a4b8-d18ffac43cf6"],

Cell[BoxData[
 RowBox[{"{", 
  RowBox[{
   RowBox[{"{", 
    RowBox[{"1", ",", 
     RowBox[{
      FractionBox["1", "4"], " ", 
      RowBox[{"(", 
       RowBox[{
        RowBox[{"-", "n22"}], "-", "n25", "-", "n28"}], ")"}]}], ",", 
     RowBox[{
      FractionBox["1", "4"], " ", 
      RowBox[{"(", 
       RowBox[{
        RowBox[{"-", "n14"}], "-", "n15", "-", "n16"}], ")"}]}]}], "}"}], ",", 
   RowBox[{
    FractionBox["1", "16"], " ", 
    RowBox[{"(", 
     RowBox[{
      RowBox[{"n14", " ", "n22"}], "+", 
      RowBox[{"n15", " ", "n22"}], "+", 
      RowBox[{"n16", " ", "n22"}], "+", 
      RowBox[{"n14", " ", "n25"}], "+", 
      RowBox[{"n15", " ", "n25"}], "+", 
      RowBox[{"n16", " ", "n25"}], "+", 
      RowBox[{"n14", " ", "n28"}], "+", 
      RowBox[{"n15", " ", "n28"}], "+", 
      RowBox[{"n16", " ", "n28"}]}], ")"}]}]}], "}"}]], "Output",
 CellChangeTimes->{
  3.7597775223858356`*^9},ExpressionUUID->"169b7785-32c5-4f47-82c7-\
7529b8fe747d"]
}, Open  ]],

Cell[CellGroupData[{

Cell[BoxData[{
 RowBox[{
  RowBox[{"result", "=", 
   RowBox[{
    RowBox[{
     RowBox[{
      RowBox[{"unbiasedSample2", "[", "pi1211", "]"}], "*", "nd2", "*", "nd1",
       "*", 
      RowBox[{"(", 
       RowBox[{"nd1", "-", "1"}], ")"}], "*", 
      RowBox[{"(", 
       RowBox[{"nd1", "-", "2"}], ")"}]}], "//", "Simplify"}], "//", 
    "Expand"}]}], ";"}], "\[IndentingNewLine]", 
 RowBox[{"PolynomialReduce", "[", 
  RowBox[{"%", ",", 
   RowBox[{"{", "\[IndentingNewLine]", 
    RowBox[{
     RowBox[{
      RowBox[{"(", 
       RowBox[{"gAB1", "+", "gAb1"}], ")"}], 
      RowBox[{"(", 
       RowBox[{"gaB2", "+", "gab2"}], ")"}], 
      RowBox[{"(", 
       RowBox[{"gAB1", "+", "gaB1"}], ")"}], 
      RowBox[{"(", 
       RowBox[{"gAb1", "+", "gab1"}], ")"}]}], ",", "\[IndentingNewLine]", 
     RowBox[{
      RowBox[{"(", 
       RowBox[{"gaB1", "+", "gab1"}], ")"}], 
      RowBox[{"(", 
       RowBox[{"gAB2", "+", "gAb2"}], ")"}], 
      RowBox[{"(", 
       RowBox[{"gAB1", "+", "gaB1"}], ")"}], 
      RowBox[{"(", 
       RowBox[{"gAb1", "+", "gab1"}], ")"}]}], ",", "\[IndentingNewLine]", 
     RowBox[{
      RowBox[{"(", 
       RowBox[{"gAB1", "+", "gAb1"}], ")"}], 
      RowBox[{"(", 
       RowBox[{"gaB2", "+", "gab2"}], ")"}]}], ",", 
     RowBox[{
      RowBox[{"(", 
       RowBox[{"gaB1", "+", "gab1"}], ")"}], 
      RowBox[{"(", 
       RowBox[{"gAB2", "+", "gAb2"}], ")"}]}], ",", "\[IndentingNewLine]", 
     RowBox[{"(", 
      RowBox[{"gAB1", "+", "gaB1"}], ")"}], ",", "\[IndentingNewLine]", 
     RowBox[{"(", 
      RowBox[{"gAb1", "+", "gab1"}], ")"}]}], "\[IndentingNewLine]", "}"}], 
   ",", "ns2"}], "]"}]}], "Input",
 CellChangeTimes->{{3.7597775643597517`*^9, 
  3.759777565454405*^9}},ExpressionUUID->"8dd049fb-f8a6-4add-8797-\
cfc64dd706f7"],

Cell[BoxData[
 RowBox[{"{", 
  RowBox[{
   RowBox[{"{", 
    RowBox[{
     FractionBox["1", "2"], ",", 
     FractionBox["1", "2"], ",", 
     RowBox[{
      FractionBox["1", "4"], " ", 
      RowBox[{"(", 
       RowBox[{
        RowBox[{"-", 
         FractionBox[
          RowBox[{"5", " ", "n12"}], "2"]}], "-", 
        RowBox[{"4", " ", "n13"}], "-", 
        FractionBox[
         RowBox[{"5", " ", "n15"}], "2"], "-", 
        RowBox[{"4", " ", "n16"}], "-", 
        FractionBox[
         RowBox[{"5", " ", "n18"}], "2"], "-", 
        RowBox[{"4", " ", "n19"}]}], ")"}]}], ",", 
     RowBox[{
      FractionBox["1", "4"], " ", 
      RowBox[{"(", 
       RowBox[{
        RowBox[{"-", 
         FractionBox[
          RowBox[{"3", " ", "n12"}], "2"]}], "-", 
        RowBox[{"2", " ", "n13"}], "-", 
        FractionBox[
         RowBox[{"3", " ", "n15"}], "2"], "-", 
        RowBox[{"2", " ", "n16"}], "-", 
        FractionBox[
         RowBox[{"3", " ", "n18"}], "2"], "-", 
        RowBox[{"2", " ", "n19"}]}], ")"}]}], ",", 
     RowBox[{
      FractionBox["1", "8"], " ", 
      RowBox[{"(", 
       RowBox[{
        RowBox[{
         RowBox[{"-", "n15"}], " ", "n21"}], "-", 
        RowBox[{"2", " ", "n16", " ", "n21"}], "-", 
        RowBox[{"2", " ", "n18", " ", "n21"}], "-", 
        RowBox[{"4", " ", "n19", " ", "n21"}], "-", 
        RowBox[{"n15", " ", "n22"}], "-", 
        RowBox[{"2", " ", "n16", " ", "n22"}], "-", 
        RowBox[{"2", " ", "n18", " ", "n22"}], "-", 
        RowBox[{"4", " ", "n19", " ", "n22"}], "-", 
        RowBox[{"n15", " ", "n23"}], "-", 
        RowBox[{"2", " ", "n16", " ", "n23"}], "-", 
        RowBox[{"2", " ", "n18", " ", "n23"}], "-", 
        RowBox[{"4", " ", "n19", " ", "n23"}], "+", 
        RowBox[{"n15", " ", "n27"}], "+", 
        RowBox[{"2", " ", "n16", " ", "n27"}], "+", 
        RowBox[{"2", " ", "n18", " ", "n27"}], "+", 
        RowBox[{"4", " ", "n19", " ", "n27"}], "+", 
        RowBox[{"n15", " ", "n28"}], "+", 
        RowBox[{"2", " ", "n16", " ", "n28"}], "+", 
        RowBox[{"2", " ", "n18", " ", "n28"}], "+", 
        RowBox[{"4", " ", "n19", " ", "n28"}], "+", 
        RowBox[{"n15", " ", "n29"}], "+", 
        RowBox[{"2", " ", "n16", " ", "n29"}], "+", 
        RowBox[{"2", " ", "n18", " ", "n29"}], "+", 
        RowBox[{"4", " ", "n19", " ", "n29"}]}], ")"}]}], ",", 
     RowBox[{
      FractionBox["1", "8"], " ", 
      RowBox[{"(", 
       RowBox[{
        RowBox[{"n15", " ", "n21"}], "+", 
        RowBox[{"2", " ", "n16", " ", "n21"}], "+", 
        RowBox[{"2", " ", "n18", " ", "n21"}], "+", 
        RowBox[{"4", " ", "n19", " ", "n21"}], "+", 
        RowBox[{"n15", " ", "n22"}], "+", 
        RowBox[{"2", " ", "n16", " ", "n22"}], "+", 
        RowBox[{"2", " ", "n18", " ", "n22"}], "+", 
        RowBox[{"4", " ", "n19", " ", "n22"}], "+", 
        RowBox[{"n15", " ", "n23"}], "+", 
        RowBox[{"2", " ", "n16", " ", "n23"}], "+", 
        RowBox[{"2", " ", "n18", " ", "n23"}], "+", 
        RowBox[{"4", " ", "n19", " ", "n23"}], "+", 
        RowBox[{"2", " ", "n24"}], "+", 
        RowBox[{"2", " ", "n12", " ", "n24"}], "+", 
        RowBox[{"4", " ", "n13", " ", "n24"}], "-", 
        RowBox[{"n14", " ", "n24"}], "+", 
        RowBox[{"n15", " ", "n24"}], "+", 
        RowBox[{"3", " ", "n16", " ", "n24"}], "-", 
        RowBox[{"2", " ", "n17", " ", "n24"}], "+", 
        RowBox[{"2", " ", "n19", " ", "n24"}], "+", 
        RowBox[{"2", " ", "n25"}], "+", 
        RowBox[{"2", " ", "n12", " ", "n25"}], "+", 
        RowBox[{"4", " ", "n13", " ", "n25"}], "-", 
        RowBox[{"n14", " ", "n25"}], "+", 
        RowBox[{"n15", " ", "n25"}], "+", 
        RowBox[{"3", " ", "n16", " ", "n25"}], "-", 
        RowBox[{"2", " ", "n17", " ", "n25"}], "+", 
        RowBox[{"2", " ", "n19", " ", "n25"}], "+", 
        RowBox[{"2", " ", "n26"}], "+", 
        RowBox[{"2", " ", "n12", " ", "n26"}], "+", 
        RowBox[{"4", " ", "n13", " ", "n26"}], "-", 
        RowBox[{"n14", " ", "n26"}], "+", 
        RowBox[{"n15", " ", "n26"}], "+", 
        RowBox[{"3", " ", "n16", " ", "n26"}], "-", 
        RowBox[{"2", " ", "n17", " ", "n26"}], "+", 
        RowBox[{"2", " ", "n19", " ", "n26"}], "+", 
        RowBox[{"4", " ", "n27"}], "+", 
        RowBox[{"4", " ", "n12", " ", "n27"}], "+", 
        RowBox[{"8", " ", "n13", " ", "n27"}], "-", 
        RowBox[{"2", " ", "n14", " ", "n27"}], "+", 
        RowBox[{"n15", " ", "n27"}], "+", 
        RowBox[{"4", " ", "n16", " ", "n27"}], "-", 
        RowBox[{"4", " ", "n17", " ", "n27"}], "-", 
        RowBox[{"2", " ", "n18", " ", "n27"}], "+", 
        RowBox[{"4", " ", "n28"}], "+", 
        RowBox[{"4", " ", "n12", " ", "n28"}], "+", 
        RowBox[{"8", " ", "n13", " ", "n28"}], "-", 
        RowBox[{"2", " ", "n14", " ", "n28"}], "+", 
        RowBox[{"n15", " ", "n28"}], "+", 
        RowBox[{"4", " ", "n16", " ", "n28"}], "-", 
        RowBox[{"4", " ", "n17", " ", "n28"}], "-", 
        RowBox[{"2", " ", "n18", " ", "n28"}], "+", 
        RowBox[{"4", " ", "n29"}], "+", 
        RowBox[{"4", " ", "n12", " ", "n29"}], "+", 
        RowBox[{"8", " ", "n13", " ", "n29"}], "-", 
        RowBox[{"2", " ", "n14", " ", "n29"}], "+", 
        RowBox[{"n15", " ", "n29"}], "+", 
        RowBox[{"4", " ", "n16", " ", "n29"}], "-", 
        RowBox[{"4", " ", "n17", " ", "n29"}], "-", 
        RowBox[{"2", " ", "n18", " ", "n29"}]}], ")"}]}]}], "}"}], ",", 
   RowBox[{
    FractionBox["1", "8"], " ", 
    RowBox[{"(", 
     RowBox[{
      RowBox[{"n15", " ", "n21"}], "+", 
      RowBox[{"2", " ", "n18", " ", "n21"}], "+", 
      RowBox[{"n15", " ", "n22"}], "+", 
      RowBox[{"2", " ", "n18", " ", "n22"}], "+", 
      RowBox[{"n15", " ", "n23"}], "+", 
      RowBox[{"2", " ", "n18", " ", "n23"}], "-", 
      RowBox[{"2", " ", "n13", " ", "n24"}], "-", 
      RowBox[{"2", " ", "n16", " ", "n24"}], "-", 
      RowBox[{"2", " ", "n19", " ", "n24"}], "-", 
      RowBox[{"2", " ", "n13", " ", "n25"}], "-", 
      RowBox[{"2", " ", "n16", " ", "n25"}], "-", 
      RowBox[{"2", " ", "n19", " ", "n25"}], "-", 
      RowBox[{"2", " ", "n13", " ", "n26"}], "-", 
      RowBox[{"2", " ", "n16", " ", "n26"}], "-", 
      RowBox[{"2", " ", "n19", " ", "n26"}], "-", 
      RowBox[{"4", " ", "n13", " ", "n27"}], "-", 
      RowBox[{"n15", " ", "n27"}], "-", 
      RowBox[{"4", " ", "n16", " ", "n27"}], "-", 
      RowBox[{"2", " ", "n18", " ", "n27"}], "-", 
      RowBox[{"4", " ", "n19", " ", "n27"}], "-", 
      RowBox[{"4", " ", "n13", " ", "n28"}], "-", 
      RowBox[{"n15", " ", "n28"}], "-", 
      RowBox[{"4", " ", "n16", " ", "n28"}], "-", 
      RowBox[{"2", " ", "n18", " ", "n28"}], "-", 
      RowBox[{"4", " ", "n19", " ", "n28"}], "-", 
      RowBox[{"4", " ", "n13", " ", "n29"}], "-", 
      RowBox[{"n15", " ", "n29"}], "-", 
      RowBox[{"4", " ", "n16", " ", "n29"}], "-", 
      RowBox[{"2", " ", "n18", " ", "n29"}], "-", 
      RowBox[{"4", " ", "n19", " ", "n29"}]}], ")"}]}]}], "}"}]], "Output",
 CellChangeTimes->{3.759777546043824*^9, 
  3.7597775775853977`*^9},ExpressionUUID->"32ac3c08-24a5-4754-8ab4-\
555ef2115a61"]
}, Open  ]]
}, Open  ]]
}, Open  ]],

Cell[CellGroupData[{

Cell["High-order Hill-Robertson system", "Title",
 CellChangeTimes->{{3.759675485539144*^9, 3.759675497969501*^9}, {
  3.7741771852736*^9, 
  3.774177196193076*^9}},ExpressionUUID->"d45d0813-b2d3-4ed0-bbe1-\
7c5adc1f0761"],

Cell["H-R statistics for large recombination rates", "Subtitle",
 CellChangeTimes->{{3.7596755163233347`*^9, 3.7596755182950974`*^9}, {
  3.759675707116728*^9, 3.759675710373295*^9}, {3.774177180203547*^9, 
  3.774177209136573*^9}},ExpressionUUID->"d2c84201-5545-43c1-b798-\
d58e1884d0ad"],

Cell["\<\
Hill and Robertson (1968) introduced a system of recursion equations to solve \
for LD statistics as described in the manuscript. To use this recursion for \
large recombination rates, we need to include higher-order terms (as \
described in their paper).\
\>", "Text",
 CellChangeTimes->{{3.75967570149338*^9, 3.75967588827102*^9}, {
  3.759675998196775*^9, 3.7596760479886*^9}, {3.759676375136567*^9, 
  3.759676414694148*^9}, {3.774177228736162*^9, 3.774177239983265*^9}, {
  3.774177755339383*^9, 
  3.7741778137601852`*^9}},ExpressionUUID->"7c24588e-5df9-4bf1-9137-\
a55b5b223ebc"],

Cell[BoxData[{
 RowBox[{
  RowBox[{"drift", "[", "N_", "]"}], ":=", 
  RowBox[{"{", 
   RowBox[{
    RowBox[{"{", 
     RowBox[{
      RowBox[{
       RowBox[{"(", 
        RowBox[{"1", "-", 
         RowBox[{"1", "/", 
          RowBox[{"(", 
           RowBox[{"2", "N"}], ")"}]}]}], ")"}], 
       RowBox[{"(", 
        RowBox[{
         RowBox[{"1", "/", 
          RowBox[{
           RowBox[{"(", 
            RowBox[{"2", "N"}], ")"}], "^", "2"}]}], "+", 
         RowBox[{
          RowBox[{"(", 
           RowBox[{"1", "-", 
            RowBox[{"1", "/", 
             RowBox[{"(", 
              RowBox[{"2", "N"}], ")"}]}]}], ")"}], "^", "2"}]}], ")"}]}], 
      ",", " ", 
      RowBox[{
       RowBox[{"1", "/", 
        RowBox[{"(", 
         RowBox[{"2", "N"}], ")"}]}], 
       RowBox[{
        RowBox[{"(", 
         RowBox[{"1", "-", 
          RowBox[{"1", "/", 
           RowBox[{"(", 
            RowBox[{"2", "N"}], ")"}]}]}], ")"}], "^", "2"}]}], ",", " ", 
      RowBox[{
       RowBox[{"1", "/", 
        RowBox[{"(", 
         RowBox[{"2", "N"}], ")"}]}], 
       RowBox[{"(", 
        RowBox[{"1", "-", 
         RowBox[{"1", "/", 
          RowBox[{"(", 
           RowBox[{"2", "N"}], ")"}]}]}], ")"}]}], ",", "0"}], "}"}], ",", 
    "\[IndentingNewLine]", 
    RowBox[{"{", 
     RowBox[{
      RowBox[{
       RowBox[{"4", "/", 
        RowBox[{"(", 
         RowBox[{"2", "N"}], ")"}]}], 
       RowBox[{"(", 
        RowBox[{"1", "-", 
         RowBox[{"1", "/", 
          RowBox[{"(", 
           RowBox[{"2", "N"}], ")"}]}]}], ")"}], 
       RowBox[{"(", 
        RowBox[{"1", "-", 
         RowBox[{"2", "/", 
          RowBox[{"(", 
           RowBox[{"2", "N"}], ")"}]}]}], ")"}]}], ",", 
      RowBox[{
       RowBox[{"(", 
        RowBox[{"1", "-", 
         RowBox[{"1", "/", 
          RowBox[{"(", 
           RowBox[{"2", "N"}], ")"}]}]}], ")"}], 
       RowBox[{
        RowBox[{"(", 
         RowBox[{"1", "-", 
          RowBox[{"2", "/", 
           RowBox[{"(", 
            RowBox[{"2", "N"}], ")"}]}]}], ")"}], "^", "2"}]}], ",", "0", ",",
       "0"}], "}"}], ",", "\[IndentingNewLine]", 
    RowBox[{"{", 
     RowBox[{
      RowBox[{
       RowBox[{"2", "/", 
        RowBox[{
         RowBox[{"(", 
          RowBox[{"2", "N"}], ")"}], "^", "2"}]}], 
       RowBox[{"(", 
        RowBox[{"1", "-", 
         RowBox[{"1", "/", 
          RowBox[{"(", 
           RowBox[{"2", "N"}], ")"}]}]}], ")"}]}], ",", 
      RowBox[{
       RowBox[{"1", "/", 
        RowBox[{"(", 
         RowBox[{"2", "N"}], ")"}]}], 
       RowBox[{
        RowBox[{"(", 
         RowBox[{"1", "-", 
          RowBox[{"1", "/", 
           RowBox[{"(", 
            RowBox[{"2", "N"}], ")"}]}]}], ")"}], "^", "2"}]}], ",", 
      RowBox[{
       RowBox[{"(", 
        RowBox[{"1", "-", 
         RowBox[{"1", "/", 
          RowBox[{"(", 
           RowBox[{"2", "N"}], ")"}]}]}], ")"}], "^", "2"}], ",", "0"}], 
     "}"}], ",", "\[IndentingNewLine]", 
    RowBox[{"{", 
     RowBox[{"0", ",", "0", ",", "0", ",", 
      RowBox[{"(", 
       RowBox[{"1", "-", 
        RowBox[{"1", "/", 
         RowBox[{"(", 
          RowBox[{"2", "N"}], ")"}]}]}], ")"}]}], "}"}]}], 
   "}"}]}], "\[IndentingNewLine]", 
 RowBox[{
  RowBox[{"recomb", "[", "r_", "]"}], ":=", 
  RowBox[{"{", 
   RowBox[{
    RowBox[{"{", 
     RowBox[{
      RowBox[{
       RowBox[{"(", 
        RowBox[{"1", "-", "r"}], ")"}], "^", "2"}], ",", "0", ",", "0", ",", 
      "0"}], "}"}], ",", 
    RowBox[{"{", 
     RowBox[{"0", ",", 
      RowBox[{"1", "-", "r"}], ",", "0", ",", "0"}], "}"}], ",", 
    RowBox[{"{", 
     RowBox[{"0", ",", "0", ",", "1", ",", "0"}], "}"}], ",", 
    RowBox[{"{", 
     RowBox[{"0", ",", "0", ",", "0", ",", "1"}], "}"}]}], 
   "}"}]}], "\[IndentingNewLine]", 
 RowBox[{
  RowBox[{"mut", "[", "u_", "]"}], ":=", 
  RowBox[{"{", 
   RowBox[{
    RowBox[{"{", 
     RowBox[{"1", ",", "0", ",", "0", ",", "0"}], "}"}], ",", 
    RowBox[{"{", 
     RowBox[{"0", ",", "1", ",", "0", ",", "0"}], "}"}], ",", 
    RowBox[{"{", 
     RowBox[{"0", ",", "0", ",", "1", ",", "u"}], "}"}], ",", 
    RowBox[{"{", 
     RowBox[{"0", ",", "0", ",", "0", ",", "1"}], "}"}]}], 
   "}"}]}], "\[IndentingNewLine]", 
 RowBox[{
  RowBox[{"muth", "[", "u_", "]"}], ":=", 
  RowBox[{"{", 
   RowBox[{"0", ",", "0", ",", "0", ",", 
    RowBox[{"2", "u"}]}], "}"}]}]}], "Input",
 CellChangeTimes->{{3.761997972429961*^9, 3.761997986338537*^9}, {
   3.761998023009782*^9, 3.7619981684666862`*^9}, {3.7619982981331053`*^9, 
   3.761998312516464*^9}, 3.7619984691657953`*^9, {3.761999262658956*^9, 
   3.7619993782530212`*^9}, {3.7619994356429577`*^9, 3.761999439810698*^9}, {
   3.761999716535174*^9, 3.7619997224461803`*^9}, {3.762000051320279*^9, 
   3.762000083918689*^9}, {3.762000206056546*^9, 3.762000209696027*^9}, {
   3.762000491348147*^9, 3.76200049157099*^9}, {3.762000555505227*^9, 
   3.762000555608089*^9}, 
   3.7620006135819693`*^9},ExpressionUUID->"35f62859-e926-4669-9fdc-\
f9e8f8318d70"],

Cell[CellGroupData[{

Cell[BoxData[
 RowBox[{
  RowBox[{"MatrixForm", "[", 
   RowBox[{"drift", "[", "Ne", "]"}], "]"}], " ", 
  RowBox[{"(*", " ", 
   RowBox[{
   "just", " ", "to", " ", "view", " ", "the", " ", "transition", " ", 
    "matrix", " ", "for", " ", "drift"}], " ", "*)"}]}]], "Input",
 CellChangeTimes->{{3.76261485910023*^9, 3.762614866107417*^9}, {
  3.774177834343999*^9, 
  3.774177854870399*^9}},ExpressionUUID->"31504565-fd05-48e9-a4f4-\
6d896532554c"],

Cell[BoxData[
 TagBox[
  RowBox[{"(", "\[NoBreak]", GridBox[{
     {
      RowBox[{
       RowBox[{"(", 
        RowBox[{
         SuperscriptBox[
          RowBox[{"(", 
           RowBox[{"1", "-", 
            FractionBox["1", 
             RowBox[{"2", " ", "Ne"}]]}], ")"}], "2"], "+", 
         FractionBox["1", 
          RowBox[{"4", " ", 
           SuperscriptBox["Ne", "2"]}]]}], ")"}], " ", 
       RowBox[{"(", 
        RowBox[{"1", "-", 
         FractionBox["1", 
          RowBox[{"2", " ", "Ne"}]]}], ")"}]}], 
      FractionBox[
       SuperscriptBox[
        RowBox[{"(", 
         RowBox[{"1", "-", 
          FractionBox["1", 
           RowBox[{"2", " ", "Ne"}]]}], ")"}], "2"], 
       RowBox[{"2", " ", "Ne"}]], 
      FractionBox[
       RowBox[{"1", "-", 
        FractionBox["1", 
         RowBox[{"2", " ", "Ne"}]]}], 
       RowBox[{"2", " ", "Ne"}]], "0"},
     {
      FractionBox[
       RowBox[{"2", " ", 
        RowBox[{"(", 
         RowBox[{"1", "-", 
          FractionBox["1", "Ne"]}], ")"}], " ", 
        RowBox[{"(", 
         RowBox[{"1", "-", 
          FractionBox["1", 
           RowBox[{"2", " ", "Ne"}]]}], ")"}]}], "Ne"], 
      RowBox[{
       SuperscriptBox[
        RowBox[{"(", 
         RowBox[{"1", "-", 
          FractionBox["1", "Ne"]}], ")"}], "2"], " ", 
       RowBox[{"(", 
        RowBox[{"1", "-", 
         FractionBox["1", 
          RowBox[{"2", " ", "Ne"}]]}], ")"}]}], "0", "0"},
     {
      FractionBox[
       RowBox[{"1", "-", 
        FractionBox["1", 
         RowBox[{"2", " ", "Ne"}]]}], 
       RowBox[{"2", " ", 
        SuperscriptBox["Ne", "2"]}]], 
      FractionBox[
       SuperscriptBox[
        RowBox[{"(", 
         RowBox[{"1", "-", 
          FractionBox["1", 
           RowBox[{"2", " ", "Ne"}]]}], ")"}], "2"], 
       RowBox[{"2", " ", "Ne"}]], 
      SuperscriptBox[
       RowBox[{"(", 
        RowBox[{"1", "-", 
         FractionBox["1", 
          RowBox[{"2", " ", "Ne"}]]}], ")"}], "2"], "0"},
     {"0", "0", "0", 
      RowBox[{"1", "-", 
       FractionBox["1", 
        RowBox[{"2", " ", "Ne"}]]}]}
    },
    GridBoxAlignment->{
     "Columns" -> {{Center}}, "ColumnsIndexed" -> {}, "Rows" -> {{Baseline}}, 
      "RowsIndexed" -> {}},
    GridBoxSpacings->{"Columns" -> {
        Offset[0.27999999999999997`], {
         Offset[0.7]}, 
        Offset[0.27999999999999997`]}, "ColumnsIndexed" -> {}, "Rows" -> {
        Offset[0.2], {
         Offset[0.4]}, 
        Offset[0.2]}, "RowsIndexed" -> {}}], "\[NoBreak]", ")"}],
  Function[BoxForm`e$, 
   MatrixForm[BoxForm`e$]]]], "Output",
 CellChangeTimes->{
  3.774177858998911*^9},ExpressionUUID->"dc01fb1e-9a9a-4e1e-8761-\
21421178d80c"]
}, Open  ]],

Cell[CellGroupData[{

Cell[BoxData[
 RowBox[{"y", "=", 
  RowBox[{
   RowBox[{"Dot", "[", 
    RowBox[{
     RowBox[{"Inverse", "[", 
      RowBox[{
       RowBox[{"Dot", "[", 
        RowBox[{
         RowBox[{"drift", "[", "Ne", "]"}], ",", 
         RowBox[{"recomb", "[", "r", "]"}], ",", 
         RowBox[{"mut", "[", "u", "]"}]}], "]"}], "-", 
       RowBox[{"IdentityMatrix", "[", "4", "]"}]}], "]"}], ",", 
     RowBox[{"-", 
      RowBox[{"muth", "[", "u", "]"}]}]}], "]"}], "//", 
   "Simplify"}]}]], "Input",
 CellChangeTimes->{{3.762000563961875*^9, 3.7620005860228767`*^9}, {
  3.762000752176292*^9, 3.762000752375473*^9}, {3.7620007856388206`*^9, 
  3.762000785925889*^9}, {3.762001158294264*^9, 3.762001161637011*^9}, {
  3.762616082346533*^9, 3.762616083143486*^9}, {3.762616359981925*^9, 
  3.762616361226757*^9}, {3.76261709330936*^9, 3.76261709512269*^9}, {
  3.7741778940537863`*^9, 
  3.774177929179399*^9}},ExpressionUUID->"7fe0b9e4-f107-41ce-81f5-\
f3324e5b207c"],

Cell[BoxData[
 RowBox[{"{", 
  RowBox[{
   RowBox[{"-", 
    RowBox[{"(", 
     RowBox[{
      RowBox[{"(", 
       RowBox[{"8", " ", 
        SuperscriptBox["Ne", "2"], " ", 
        RowBox[{"(", 
         RowBox[{
          RowBox[{"-", "1"}], "+", 
          RowBox[{"2", " ", "Ne"}]}], ")"}], " ", 
        RowBox[{"(", 
         RowBox[{"1", "+", 
          RowBox[{"4", " ", "Ne", " ", 
           RowBox[{"(", 
            RowBox[{
             RowBox[{"-", "1"}], "+", "r"}], ")"}]}], "-", 
          RowBox[{"5", " ", 
           SuperscriptBox["Ne", "2"], " ", 
           RowBox[{"(", 
            RowBox[{
             RowBox[{"-", "1"}], "+", "r"}], ")"}]}], "-", "r", "+", 
          RowBox[{"2", " ", 
           SuperscriptBox["Ne", "3"], " ", "r"}]}], ")"}], " ", 
        SuperscriptBox["u", "2"]}], ")"}], "/", 
      RowBox[{"(", 
       RowBox[{
        RowBox[{
         RowBox[{"-", "3"}], " ", 
         SuperscriptBox[
          RowBox[{"(", 
           RowBox[{
            RowBox[{"-", "1"}], "+", "r"}], ")"}], "3"]}], "+", 
        RowBox[{"16", " ", 
         SuperscriptBox["Ne", "5"], " ", 
         RowBox[{"(", 
          RowBox[{
           RowBox[{"-", "2"}], "+", "r"}], ")"}], " ", 
         SuperscriptBox["r", "2"]}], "-", 
        RowBox[{"4", " ", 
         SuperscriptBox["Ne", "4"], " ", "r", " ", 
         RowBox[{"(", 
          RowBox[{"26", "-", 
           RowBox[{"44", " ", "r"}], "+", 
           RowBox[{"17", " ", 
            SuperscriptBox["r", "2"]}]}], ")"}]}], "+", 
        RowBox[{
         SuperscriptBox["Ne", "2"], " ", 
         RowBox[{"(", 
          RowBox[{"45", "-", 
           RowBox[{"179", " ", "r"}], "+", 
           RowBox[{"207", " ", 
            SuperscriptBox["r", "2"]}], "-", 
           RowBox[{"73", " ", 
            SuperscriptBox["r", "3"]}]}], ")"}]}], "+", 
        RowBox[{"Ne", " ", 
         RowBox[{"(", 
          RowBox[{
           RowBox[{"-", "20"}], "+", 
           RowBox[{"66", " ", "r"}], "-", 
           RowBox[{"70", " ", 
            SuperscriptBox["r", "2"]}], "+", 
           RowBox[{"24", " ", 
            SuperscriptBox["r", "3"]}]}], ")"}]}], "+", 
        RowBox[{"2", " ", 
         SuperscriptBox["Ne", "3"], " ", 
         RowBox[{"(", 
          RowBox[{
           RowBox[{"-", "18"}], "+", 
           RowBox[{"109", " ", "r"}], "-", 
           RowBox[{"143", " ", 
            SuperscriptBox["r", "2"]}], "+", 
           RowBox[{"52", " ", 
            SuperscriptBox["r", "3"]}]}], ")"}]}]}], ")"}]}], ")"}]}], ",", 
   RowBox[{"-", 
    RowBox[{"(", 
     RowBox[{
      RowBox[{"(", 
       RowBox[{"16", " ", 
        SuperscriptBox[
         RowBox[{"(", 
          RowBox[{"1", "-", 
           RowBox[{"2", " ", "Ne"}]}], ")"}], "2"], " ", 
        RowBox[{"(", 
         RowBox[{
          RowBox[{"-", "1"}], "+", "Ne"}], ")"}], " ", 
        SuperscriptBox["Ne", "2"], " ", 
        SuperscriptBox[
         RowBox[{"(", 
          RowBox[{
           RowBox[{"-", "1"}], "+", "r"}], ")"}], "2"], " ", 
        SuperscriptBox["u", "2"]}], ")"}], "/", 
      RowBox[{"(", 
       RowBox[{
        RowBox[{
         RowBox[{"-", "3"}], " ", 
         SuperscriptBox[
          RowBox[{"(", 
           RowBox[{
            RowBox[{"-", "1"}], "+", "r"}], ")"}], "3"]}], "+", 
        RowBox[{"16", " ", 
         SuperscriptBox["Ne", "5"], " ", 
         RowBox[{"(", 
          RowBox[{
           RowBox[{"-", "2"}], "+", "r"}], ")"}], " ", 
         SuperscriptBox["r", "2"]}], "-", 
        RowBox[{"4", " ", 
         SuperscriptBox["Ne", "4"], " ", "r", " ", 
         RowBox[{"(", 
          RowBox[{"26", "-", 
           RowBox[{"44", " ", "r"}], "+", 
           RowBox[{"17", " ", 
            SuperscriptBox["r", "2"]}]}], ")"}]}], "+", 
        RowBox[{
         SuperscriptBox["Ne", "2"], " ", 
         RowBox[{"(", 
          RowBox[{"45", "-", 
           RowBox[{"179", " ", "r"}], "+", 
           RowBox[{"207", " ", 
            SuperscriptBox["r", "2"]}], "-", 
           RowBox[{"73", " ", 
            SuperscriptBox["r", "3"]}]}], ")"}]}], "+", 
        RowBox[{"Ne", " ", 
         RowBox[{"(", 
          RowBox[{
           RowBox[{"-", "20"}], "+", 
           RowBox[{"66", " ", "r"}], "-", 
           RowBox[{"70", " ", 
            SuperscriptBox["r", "2"]}], "+", 
           RowBox[{"24", " ", 
            SuperscriptBox["r", "3"]}]}], ")"}]}], "+", 
        RowBox[{"2", " ", 
         SuperscriptBox["Ne", "3"], " ", 
         RowBox[{"(", 
          RowBox[{
           RowBox[{"-", "18"}], "+", 
           RowBox[{"109", " ", "r"}], "-", 
           RowBox[{"143", " ", 
            SuperscriptBox["r", "2"]}], "+", 
           RowBox[{"52", " ", 
            SuperscriptBox["r", "3"]}]}], ")"}]}]}], ")"}]}], ")"}]}], ",", 
   RowBox[{
    RowBox[{"(", 
     RowBox[{"4", " ", "Ne", " ", 
      RowBox[{"(", 
       RowBox[{
        RowBox[{"3", " ", 
         SuperscriptBox[
          RowBox[{"(", 
           RowBox[{
            RowBox[{"-", "1"}], "+", "r"}], ")"}], "3"]}], "+", 
        RowBox[{"4", " ", 
         SuperscriptBox["Ne", "4"], " ", 
         RowBox[{"(", 
          RowBox[{
           RowBox[{"-", "2"}], "+", "r"}], ")"}], " ", 
         SuperscriptBox["r", "2"]}], "-", 
        RowBox[{"2", " ", 
         SuperscriptBox["Ne", "3"], " ", "r", " ", 
         RowBox[{"(", 
          RowBox[{"13", "-", 
           RowBox[{"21", " ", "r"}], "+", 
           RowBox[{"8", " ", 
            SuperscriptBox["r", "2"]}]}], ")"}]}], "-", 
        RowBox[{"2", " ", "Ne", " ", 
         RowBox[{"(", 
          RowBox[{
           RowBox[{"-", "5"}], "+", 
           RowBox[{"18", " ", "r"}], "-", 
           RowBox[{"20", " ", 
            SuperscriptBox["r", "2"]}], "+", 
           RowBox[{"7", " ", 
            SuperscriptBox["r", "3"]}]}], ")"}]}], "+", 
        RowBox[{
         SuperscriptBox["Ne", "2"], " ", 
         RowBox[{"(", 
          RowBox[{
           RowBox[{"-", "11"}], "+", 
           RowBox[{"53", " ", "r"}], "-", 
           RowBox[{"65", " ", 
            SuperscriptBox["r", "2"]}], "+", 
           RowBox[{"23", " ", 
            SuperscriptBox["r", "3"]}]}], ")"}]}]}], ")"}], " ", 
      SuperscriptBox[
       RowBox[{"(", 
        RowBox[{"u", "-", 
         RowBox[{"2", " ", "Ne", " ", "u"}]}], ")"}], "2"]}], ")"}], "/", 
    RowBox[{"(", 
     RowBox[{
      RowBox[{
       RowBox[{"-", "3"}], " ", 
       SuperscriptBox[
        RowBox[{"(", 
         RowBox[{
          RowBox[{"-", "1"}], "+", "r"}], ")"}], "3"]}], "+", 
      RowBox[{"16", " ", 
       SuperscriptBox["Ne", "5"], " ", 
       RowBox[{"(", 
        RowBox[{
         RowBox[{"-", "2"}], "+", "r"}], ")"}], " ", 
       SuperscriptBox["r", "2"]}], "-", 
      RowBox[{"4", " ", 
       SuperscriptBox["Ne", "4"], " ", "r", " ", 
       RowBox[{"(", 
        RowBox[{"26", "-", 
         RowBox[{"44", " ", "r"}], "+", 
         RowBox[{"17", " ", 
          SuperscriptBox["r", "2"]}]}], ")"}]}], "+", 
      RowBox[{
       SuperscriptBox["Ne", "2"], " ", 
       RowBox[{"(", 
        RowBox[{"45", "-", 
         RowBox[{"179", " ", "r"}], "+", 
         RowBox[{"207", " ", 
          SuperscriptBox["r", "2"]}], "-", 
         RowBox[{"73", " ", 
          SuperscriptBox["r", "3"]}]}], ")"}]}], "+", 
      RowBox[{"Ne", " ", 
       RowBox[{"(", 
        RowBox[{
         RowBox[{"-", "20"}], "+", 
         RowBox[{"66", " ", "r"}], "-", 
         RowBox[{"70", " ", 
          SuperscriptBox["r", "2"]}], "+", 
         RowBox[{"24", " ", 
          SuperscriptBox["r", "3"]}]}], ")"}]}], "+", 
      RowBox[{"2", " ", 
       SuperscriptBox["Ne", "3"], " ", 
       RowBox[{"(", 
        RowBox[{
         RowBox[{"-", "18"}], "+", 
         RowBox[{"109", " ", "r"}], "-", 
         RowBox[{"143", " ", 
          SuperscriptBox["r", "2"]}], "+", 
         RowBox[{"52", " ", 
          SuperscriptBox["r", "3"]}]}], ")"}]}]}], ")"}]}], ",", 
   RowBox[{"4", " ", "Ne", " ", "u"}]}], "}"}]], "Output",
 CellChangeTimes->{
  3.7741778819268837`*^9, {3.7741779149179487`*^9, 
   3.774177930368473*^9}},ExpressionUUID->"f3090976-208e-4734-9221-\
df5542cdefa8"]
}, Open  ]],

Cell[CellGroupData[{

Cell[BoxData[
 RowBox[{
  RowBox[{"(*", " ", 
   RowBox[{
    RowBox[{"\[Sigma]_d", "^", "2"}], " ", "is", " ", "off", " ", "by", " ", 
    "a", " ", "factor", " ", "of", " ", "4", " ", "if", " ", "we", " ", 
    RowBox[{"don", "'"}], "t", " ", "account", " ", "for", " ", "sampling", 
    " ", "scheme"}], " ", "*)"}], "\[IndentingNewLine]", 
  RowBox[{
   RowBox[{"MatrixForm", "[", 
    RowBox[{
     RowBox[{
      RowBox[{"y", "[", 
       RowBox[{"[", "1", "]"}], "]"}], "/", 
      RowBox[{"y", "[", 
       RowBox[{"[", "3", "]"}], "]"}]}], "/.", 
     RowBox[{"{", 
      RowBox[{
       RowBox[{"r", "\[Rule]", "0.5"}], ",", 
       RowBox[{"Ne", "\[Rule]", "100"}], ",", 
       RowBox[{"u", "\[Rule]", 
        RowBox[{"10", "^", 
         RowBox[{"-", "8"}]}]}]}], "}"}]}], "]"}], " ", 
   RowBox[{"(*", " ", 
    RowBox[{"H", "-", 
     RowBox[{"R", " ", "prediction"}]}], " ", "*)"}], "\[IndentingNewLine]", 
   RowBox[{
    RowBox[{
     RowBox[{"1.", "/", "6"}], "/", "Ne"}], "/.", 
    RowBox[{"{", 
     RowBox[{"Ne", "\[Rule]", "100"}], "}"}], " ", 
    RowBox[{"(*", " ", 
     RowBox[{"prediction", " ", "without", " ", "replacement"}], " ", 
     "*)"}]}]}]}]], "Input",
 CellChangeTimes->{{3.7741779338508263`*^9, 3.7741780272984962`*^9}, {
  3.77417806371776*^9, 
  3.774178263236979*^9}},ExpressionUUID->"77e2696e-c549-4009-858c-\
a0d587a155f7"],

Cell[BoxData[
 TagBox["0.006667262749327183`",
  Function[BoxForm`e$, 
   MatrixForm[BoxForm`e$]]]], "Output",
 CellChangeTimes->{
  3.774177939825028*^9, {3.774177977151606*^9, 3.774178027585167*^9}, {
   3.774178073228544*^9, 
   3.774178198589012*^9}},ExpressionUUID->"823bed91-0ca0-4f55-bf61-\
2e7aee879c32"],

Cell[BoxData["0.0016666666666666666`"], "Output",
 CellChangeTimes->{
  3.774177939825028*^9, {3.774177977151606*^9, 3.774178027585167*^9}, {
   3.774178073228544*^9, 
   3.774178198599419*^9}},ExpressionUUID->"484e5200-cf90-4f95-a8f6-\
43b3bee9740f"]
}, Open  ]],

Cell[CellGroupData[{

Cell["Hypergeometric sampling for sampling without replacement", "Subtitle",
 CellChangeTimes->{{3.7596755163233347`*^9, 3.7596755182950974`*^9}, {
  3.759675707116728*^9, 3.759675710373295*^9}, {3.774177180203547*^9, 
  3.774177247655027*^9}},ExpressionUUID->"3842523d-39a3-4b8f-a753-\
3bf2aaa965ec"],

Cell["\<\
The H-R system works with population frequencies of haplotypes. For finite \
sample sizes, this implies that we are sampling with replacement from the \
full population. However, we typically don't sample the same individuals \
multiple times in sequencing experiments, and instead sample without \
replacement from the population. For a given population size, we can adjust \
expectations through hypergeometric sampling.\
\>", "Text",
 CellChangeTimes->{{3.75967570149338*^9, 3.75967588827102*^9}, {
  3.759675998196775*^9, 3.7596760479886*^9}, {3.759676375136567*^9, 
  3.759676414694148*^9}, {3.774177228736162*^9, 3.774177331715527*^9}, {
  3.7741782691565943`*^9, 
  3.77417830425919*^9}},ExpressionUUID->"8fe2722d-d806-44f1-83b4-\
d385bff346f0"],

Cell[BoxData[{
 RowBox[{
  RowBox[{"cs", "=", 
   RowBox[{"{", 
    RowBox[{"c1", ",", "c2", ",", "c3", ",", "c4"}], "}"}]}], 
  ";"}], "\[IndentingNewLine]", 
 RowBox[{
  RowBox[{"exp", "[", "monome_", "]"}], ":=", 
  RowBox[{"Table", "[", 
   RowBox[{
    RowBox[{"Exponent", "[", 
     RowBox[{"monome", ",", 
      RowBox[{"cs", "\[LeftDoubleBracket]", "i", "\[RightDoubleBracket]"}]}], 
     "]"}], ",", 
    RowBox[{"{", 
     RowBox[{"i", ",", "1", ",", "4"}], "}"}]}], 
   "]"}]}], "\[IndentingNewLine]", 
 RowBox[{
  RowBox[{"ToMonomes", "[", "t_", "]"}], ":=", 
  RowBox[{"MonomialList", "[", 
   RowBox[{"t", ",", 
    RowBox[{"{", 
     RowBox[{"c1", ",", "c2", ",", "c3", ",", "c4"}], "}"}]}], 
   "]"}]}], "\[IndentingNewLine]", 
 RowBox[{
  RowBox[{"tocs", "[", "pqDterm_", "]"}], ":=", 
  RowBox[{"pqDterm", "/.", 
   RowBox[{"{", 
    RowBox[{
     RowBox[{"DD", "\[Rule]", 
      RowBox[{
       RowBox[{"c1", " ", "c4"}], "-", 
       RowBox[{"c2", " ", "c3"}]}]}], ",", " ", 
     RowBox[{"p", "\[Rule]", 
      RowBox[{"c1", "+", "c2"}]}], ",", " ", 
     RowBox[{"q", "\[Rule]", 
      RowBox[{"c1", "+", "c3"}]}]}], "}"}]}]}], "\[IndentingNewLine]", 
 RowBox[{
  RowBox[{"topqD", "[", "cterm_", "]"}], ":=", 
  RowBox[{"cterm", "/.", 
   RowBox[{"{", 
    RowBox[{
     RowBox[{"c1", "\[Rule]", 
      RowBox[{
       RowBox[{"p", " ", "q"}], "+", "DD"}]}], ",", 
     RowBox[{"c2", "\[Rule]", 
      RowBox[{
       RowBox[{"p", 
        RowBox[{"(", 
         RowBox[{"1", "-", "q"}], ")"}]}], "-", "DD"}]}], ",", 
     RowBox[{"c3", "\[Rule]", 
      RowBox[{
       RowBox[{
        RowBox[{"(", 
         RowBox[{"1", "-", "p"}], ")"}], "q"}], "-", "DD"}]}], ",", 
     RowBox[{"c4", "\[Rule]", 
      RowBox[{
       RowBox[{
        RowBox[{"(", 
         RowBox[{"1", "-", "p"}], ")"}], 
        RowBox[{"(", 
         RowBox[{"1", "-", "q"}], ")"}]}], "+", "DD"}]}]}], 
    "}"}]}]}]}], "Input",
 CellChangeTimes->{
  3.762346863249551*^9},ExpressionUUID->"f24d561d-52ee-454a-a2cb-\
ec41fef65aa1"],

Cell[BoxData[
 RowBox[{
  RowBox[{"HypergeometricSample", "[", "monome_", "]"}], ":=", 
  RowBox[{"Module", "[", 
   RowBox[{
    RowBox[{"{", 
     RowBox[{"k", ",", "coeff", ",", "vars"}], "}"}], ",", 
    "\[IndentingNewLine]", 
    RowBox[{
     RowBox[{"k", "=", 
      RowBox[{"exp", "[", "monome", "]"}]}], ";", "\[IndentingNewLine]", 
     RowBox[{"vars", "=", 
      RowBox[{"Product", "[", 
       RowBox[{
        RowBox[{
         RowBox[{"cs", "[", 
          RowBox[{"[", "j", "]"}], "]"}], "^", 
         RowBox[{
         "k", "\[LeftDoubleBracket]", "j", "\[RightDoubleBracket]"}]}], ",", 
        RowBox[{"{", 
         RowBox[{"j", ",", "1", ",", "4"}], "}"}]}], "]"}]}], ";", 
     "\[IndentingNewLine]", 
     RowBox[{"coeff", "=", 
      RowBox[{"Coefficient", "[", 
       RowBox[{"monome", ",", "vars"}], "]"}]}], ";", "\[IndentingNewLine]", 
     RowBox[{"coeff", " ", 
      RowBox[{"Binomial", "[", 
       RowBox[{
        RowBox[{"2", "NN", " ", 
         RowBox[{
         "cs", "\[LeftDoubleBracket]", "1", "\[RightDoubleBracket]"}]}], ",", 
        
        RowBox[{"k", "\[LeftDoubleBracket]", "1", "\[RightDoubleBracket]"}]}],
        "]"}], 
      RowBox[{"Binomial", "[", 
       RowBox[{
        RowBox[{"2", "NN", " ", 
         RowBox[{
         "cs", "\[LeftDoubleBracket]", "2", "\[RightDoubleBracket]"}]}], ",", 
        " ", 
        RowBox[{"k", "\[LeftDoubleBracket]", "2", "\[RightDoubleBracket]"}]}],
        "]"}], 
      RowBox[{"Binomial", "[", 
       RowBox[{
        RowBox[{"2", "NN", " ", 
         RowBox[{
         "cs", "\[LeftDoubleBracket]", "3", "\[RightDoubleBracket]"}]}], ",", 
        
        RowBox[{"k", "\[LeftDoubleBracket]", "3", "\[RightDoubleBracket]"}]}],
        "]"}], 
      RowBox[{
       RowBox[{
        RowBox[{"Binomial", "[", 
         RowBox[{
          RowBox[{"2", "NN", " ", 
           RowBox[{
           "cs", "\[LeftDoubleBracket]", "4", "\[RightDoubleBracket]"}]}], 
          ",", 
          RowBox[{
          "k", "\[LeftDoubleBracket]", "4", "\[RightDoubleBracket]"}]}], 
         "]"}], "/", 
        RowBox[{"Binomial", "[", 
         RowBox[{
          RowBox[{"2", "NN"}], " ", ",", 
          RowBox[{"Total", "[", "k", "]"}]}], "]"}]}], "/", 
       RowBox[{"Multinomial", "[", 
        RowBox[{
         RowBox[{"k", "[", 
          RowBox[{"[", "1", "]"}], "]"}], ",", 
         RowBox[{"k", "[", 
          RowBox[{"[", "2", "]"}], "]"}], ",", 
         RowBox[{"k", "[", 
          RowBox[{"[", "3", "]"}], "]"}], ",", 
         RowBox[{"k", "[", 
          RowBox[{"[", "4", "]"}], "]"}]}], "]"}]}]}]}]}], 
   "\[IndentingNewLine]", "]"}]}]], "Input",
 CellChangeTimes->{{3.7623467643377733`*^9, 3.76234681154318*^9}, {
  3.762346846025545*^9, 3.762347038898724*^9}, {3.762347240172937*^9, 
  3.762347240506494*^9}, {3.7623477492196007`*^9, 
  3.762347816948654*^9}},ExpressionUUID->"e5335aa4-430e-4f88-890a-\
add8a2f067fd"],

Cell[BoxData[
 RowBox[{
  RowBox[{"sample", "[", "term_", "]"}], ":=", 
  RowBox[{"Plus", "@@", 
   RowBox[{"(", 
    RowBox[{
     RowBox[{
      RowBox[{"HypergeometricSample", "[", "#", "]"}], "&"}], "/@", 
     RowBox[{"ToMonomes", "[", 
      RowBox[{"tocs", "[", "term", "]"}], "]"}]}], ")"}]}]}]], "Input",
 CellChangeTimes->{{3.762347459195166*^9, 3.762347529406103*^9}, 
   3.7623477329863453`*^9},ExpressionUUID->"5f7309ad-f624-4c85-8377-\
e4470f25c1b9"],

Cell[CellGroupData[{

Cell[BoxData[
 RowBox[{"hyperD2", "=", 
  RowBox[{"PolynomialReduce", "[", 
   RowBox[{
    RowBox[{
     RowBox[{"topqD", "[", 
      RowBox[{"sample", "[", 
       RowBox[{"DD", "^", "2"}], "]"}], "]"}], "//", "Simplify"}], ",", 
    RowBox[{"{", 
     RowBox[{
      RowBox[{"DD", "^", "2"}], ",", 
      RowBox[{"DD", 
       RowBox[{"(", 
        RowBox[{"1", "-", 
         RowBox[{"2", "p"}]}], ")"}], 
       RowBox[{"(", 
        RowBox[{"1", "-", 
         RowBox[{"2", "q"}]}], ")"}]}], ",", 
      RowBox[{"p", 
       RowBox[{"(", 
        RowBox[{"1", "-", "p"}], ")"}], "q", 
       RowBox[{"(", 
        RowBox[{"1", "-", "q"}], ")"}]}]}], "}"}], ",", 
    RowBox[{"{", 
     RowBox[{"DD", ",", "p", ",", "q"}], "}"}]}], "]"}]}]], "Input",
 CellChangeTimes->{{3.7623475318408213`*^9, 3.762347544483779*^9}, {
  3.762347575160553*^9, 3.762347637152217*^9}, {3.762347709576331*^9, 
  3.762347711805998*^9}, {3.7623478299388437`*^9, 3.762347842130828*^9}, {
  3.762347937902587*^9, 3.762347962982939*^9}, {3.774178346290142*^9, 
  3.77417835378513*^9}},ExpressionUUID->"dc3d5b6d-e870-4a04-a875-\
e951fbc7054b"],

Cell[BoxData[
 RowBox[{"{", 
  RowBox[{
   RowBox[{"{", 
    RowBox[{
     FractionBox[
      RowBox[{
       RowBox[{"2", " ", "NN"}], "-", 
       RowBox[{"6", " ", 
        SuperscriptBox["NN", "2"]}], "+", 
       RowBox[{"4", " ", 
        SuperscriptBox["NN", "3"]}]}], 
      RowBox[{
       RowBox[{"(", 
        RowBox[{
         RowBox[{"-", "1"}], "+", "NN"}], ")"}], " ", 
       RowBox[{"(", 
        RowBox[{
         RowBox[{"-", "3"}], "+", 
         RowBox[{"2", " ", "NN"}]}], ")"}], " ", 
       RowBox[{"(", 
        RowBox[{
         RowBox[{"-", "1"}], "+", 
         RowBox[{"2", " ", "NN"}]}], ")"}]}]], ",", 
     FractionBox[
      RowBox[{"NN", "-", 
       RowBox[{"2", " ", 
        SuperscriptBox["NN", "2"]}]}], 
      RowBox[{
       RowBox[{"(", 
        RowBox[{
         RowBox[{"-", "1"}], "+", "NN"}], ")"}], " ", 
       RowBox[{"(", 
        RowBox[{
         RowBox[{"-", "3"}], "+", 
         RowBox[{"2", " ", "NN"}]}], ")"}], " ", 
       RowBox[{"(", 
        RowBox[{
         RowBox[{"-", "1"}], "+", 
         RowBox[{"2", " ", "NN"}]}], ")"}]}]], ",", 
     FractionBox[
      RowBox[{
       RowBox[{"2", " ", "NN"}], "-", 
       RowBox[{"2", " ", 
        SuperscriptBox["NN", "2"]}]}], 
      RowBox[{
       RowBox[{"(", 
        RowBox[{
         RowBox[{"-", "1"}], "+", "NN"}], ")"}], " ", 
       RowBox[{"(", 
        RowBox[{
         RowBox[{"-", "3"}], "+", 
         RowBox[{"2", " ", "NN"}]}], ")"}], " ", 
       RowBox[{"(", 
        RowBox[{
         RowBox[{"-", "1"}], "+", 
         RowBox[{"2", " ", "NN"}]}], ")"}]}]]}], "}"}], ",", "0"}], 
  "}"}]], "Output",
 CellChangeTimes->{{3.762347533854569*^9, 3.76234754513164*^9}, {
   3.762347576291054*^9, 3.762347637493863*^9}, 3.762347712510662*^9, {
   3.762347822833891*^9, 3.7623478425946817`*^9}, 3.7623479633847017`*^9, {
   3.774178371593253*^9, 
   3.774178378192938*^9}},ExpressionUUID->"5412390b-9145-48d6-9567-\
b094bd83e8fe"]
}, Open  ]],

Cell[CellGroupData[{

Cell[BoxData[
 RowBox[{"hyperDz", "=", 
  RowBox[{"PolynomialReduce", "[", 
   RowBox[{
    RowBox[{
     RowBox[{"topqD", "[", 
      RowBox[{"sample", "[", 
       RowBox[{"DD", 
        RowBox[{"(", 
         RowBox[{"1", "-", 
          RowBox[{"2", "p"}]}], ")"}], 
        RowBox[{"(", 
         RowBox[{"1", "-", 
          RowBox[{"2", "q"}]}], ")"}]}], "]"}], "]"}], "//", "Simplify"}], 
    ",", 
    RowBox[{"{", 
     RowBox[{
      RowBox[{"DD", "^", "2"}], ",", 
      RowBox[{"DD", 
       RowBox[{"(", 
        RowBox[{"1", "-", 
         RowBox[{"2", "p"}]}], ")"}], 
       RowBox[{"(", 
        RowBox[{"1", "-", 
         RowBox[{"2", "q"}]}], ")"}]}], ",", 
      RowBox[{"p", 
       RowBox[{"(", 
        RowBox[{"1", "-", "p"}], ")"}], "q", 
       RowBox[{"(", 
        RowBox[{"1", "-", "q"}], ")"}]}]}], "}"}], ",", 
    RowBox[{"{", 
     RowBox[{"DD", ",", "p", ",", "q"}], "}"}]}], "]"}]}]], "Input",
 CellChangeTimes->{{3.76234787011742*^9, 3.762347892012004*^9}, {
  3.762347967907625*^9, 3.7623479726099243`*^9}, {3.774178358363043*^9, 
  3.774178361576735*^9}},ExpressionUUID->"e4e96a75-a44f-442b-b0ba-\
1fcd5f6cdd38"],

Cell[BoxData[
 RowBox[{"{", 
  RowBox[{
   RowBox[{"{", 
    RowBox[{
     FractionBox[
      RowBox[{
       RowBox[{"4", " ", "NN"}], "-", 
       RowBox[{"8", " ", 
        SuperscriptBox["NN", "2"]}]}], 
      RowBox[{
       RowBox[{"(", 
        RowBox[{
         RowBox[{"-", "1"}], "+", "NN"}], ")"}], " ", 
       RowBox[{"(", 
        RowBox[{
         RowBox[{"-", "3"}], "+", 
         RowBox[{"2", " ", "NN"}]}], ")"}], " ", 
       RowBox[{"(", 
        RowBox[{
         RowBox[{"-", "1"}], "+", 
         RowBox[{"2", " ", "NN"}]}], ")"}]}]], ",", 
     FractionBox[
      RowBox[{
       RowBox[{"2", " ", "NN"}], "-", 
       RowBox[{"2", " ", 
        SuperscriptBox["NN", "2"]}], "+", 
       RowBox[{"4", " ", 
        SuperscriptBox["NN", "3"]}]}], 
      RowBox[{
       RowBox[{"(", 
        RowBox[{
         RowBox[{"-", "1"}], "+", "NN"}], ")"}], " ", 
       RowBox[{"(", 
        RowBox[{
         RowBox[{"-", "3"}], "+", 
         RowBox[{"2", " ", "NN"}]}], ")"}], " ", 
       RowBox[{"(", 
        RowBox[{
         RowBox[{"-", "1"}], "+", 
         RowBox[{"2", " ", "NN"}]}], ")"}]}]], ",", 
     FractionBox[
      RowBox[{"4", " ", "NN"}], 
      RowBox[{
       RowBox[{"(", 
        RowBox[{
         RowBox[{"-", "1"}], "+", "NN"}], ")"}], " ", 
       RowBox[{"(", 
        RowBox[{
         RowBox[{"-", "3"}], "+", 
         RowBox[{"2", " ", "NN"}]}], ")"}], " ", 
       RowBox[{"(", 
        RowBox[{
         RowBox[{"-", "1"}], "+", 
         RowBox[{"2", " ", "NN"}]}], ")"}]}]]}], "}"}], ",", "0"}], 
  "}"}]], "Output",
 CellChangeTimes->{3.762347893310842*^9, 3.762347979058024*^9, 
  3.774178380006216*^9},ExpressionUUID->"b422171b-5ae9-4977-9205-\
d41085a18d4e"]
}, Open  ]],

Cell[CellGroupData[{

Cell[BoxData[
 RowBox[{"hyperpi2", "=", 
  RowBox[{"PolynomialReduce", "[", 
   RowBox[{
    RowBox[{
     RowBox[{"topqD", "[", 
      RowBox[{"sample", "[", 
       RowBox[{"p", 
        RowBox[{"(", 
         RowBox[{"1", "-", "p"}], ")"}], "q", 
        RowBox[{"(", 
         RowBox[{"1", "-", "q"}], ")"}]}], "]"}], "]"}], "//", "Simplify"}], 
    ",", 
    RowBox[{"{", 
     RowBox[{
      RowBox[{"DD", "^", "2"}], ",", 
      RowBox[{"DD", 
       RowBox[{"(", 
        RowBox[{"1", "-", 
         RowBox[{"2", "p"}]}], ")"}], 
       RowBox[{"(", 
        RowBox[{"1", "-", 
         RowBox[{"2", "q"}]}], ")"}]}], ",", 
      RowBox[{"p", 
       RowBox[{"(", 
        RowBox[{"1", "-", "p"}], ")"}], "q", 
       RowBox[{"(", 
        RowBox[{"1", "-", "q"}], ")"}]}]}], "}"}], ",", 
    RowBox[{"{", 
     RowBox[{"DD", ",", "p", ",", "q"}], "}"}]}], "]"}]}]], "Input",
 CellChangeTimes->{{3.76234787011742*^9, 3.762347892012004*^9}, {
  3.762347968778804*^9, 3.762347975462276*^9}, {3.7741783594342747`*^9, 
  3.7741783641687527`*^9}},ExpressionUUID->"7bcec181-5988-4d58-a742-\
d1cee0787875"],

Cell[BoxData[
 RowBox[{"{", 
  RowBox[{
   RowBox[{"{", 
    RowBox[{
     FractionBox[
      RowBox[{"2", " ", "NN"}], 
      RowBox[{
       RowBox[{"(", 
        RowBox[{
         RowBox[{"-", "1"}], "+", "NN"}], ")"}], " ", 
       RowBox[{"(", 
        RowBox[{
         RowBox[{"-", "3"}], "+", 
         RowBox[{"2", " ", "NN"}]}], ")"}], " ", 
       RowBox[{"(", 
        RowBox[{
         RowBox[{"-", "1"}], "+", 
         RowBox[{"2", " ", "NN"}]}], ")"}]}]], ",", 
     FractionBox[
      RowBox[{"NN", "-", 
       RowBox[{"2", " ", 
        SuperscriptBox["NN", "2"]}]}], 
      RowBox[{
       RowBox[{"(", 
        RowBox[{
         RowBox[{"-", "1"}], "+", "NN"}], ")"}], " ", 
       RowBox[{"(", 
        RowBox[{
         RowBox[{"-", "3"}], "+", 
         RowBox[{"2", " ", "NN"}]}], ")"}], " ", 
       RowBox[{"(", 
        RowBox[{
         RowBox[{"-", "1"}], "+", 
         RowBox[{"2", " ", "NN"}]}], ")"}]}]], ",", 
     FractionBox[
      RowBox[{
       RowBox[{"2", " ", "NN"}], "-", 
       RowBox[{"8", " ", 
        SuperscriptBox["NN", "2"]}], "+", 
       RowBox[{"4", " ", 
        SuperscriptBox["NN", "3"]}]}], 
      RowBox[{
       RowBox[{"(", 
        RowBox[{
         RowBox[{"-", "1"}], "+", "NN"}], ")"}], " ", 
       RowBox[{"(", 
        RowBox[{
         RowBox[{"-", "3"}], "+", 
         RowBox[{"2", " ", "NN"}]}], ")"}], " ", 
       RowBox[{"(", 
        RowBox[{
         RowBox[{"-", "1"}], "+", 
         RowBox[{"2", " ", "NN"}]}], ")"}]}]]}], "}"}], ",", "0"}], 
  "}"}]], "Output",
 CellChangeTimes->{{3.762347884400741*^9, 3.762347894822303*^9}, 
   3.762347976407712*^9, 
   3.774178381692278*^9},ExpressionUUID->"935222f4-93d9-4c37-969d-\
4445ae91274b"]
}, Open  ]],

Cell[BoxData[
 RowBox[{"(*", " ", 
  RowBox[{
  "Build", " ", "the", " ", "hypergeometric", " ", "adjustment", " ", "for", 
   " ", "the", " ", "HR", " ", "statistics"}], " ", "*)"}]], "Input",
 CellChangeTimes->{{3.77417845352341*^9, 
  3.774178494290951*^9}},ExpressionUUID->"5a42b98c-b1d6-4dff-8d10-\
347ef2b11d07"],

Cell[CellGroupData[{

Cell[BoxData[{
 RowBox[{
  RowBox[{"H", " ", "=", " ", 
   RowBox[{"{", 
    RowBox[{
     RowBox[{"hyperD2", "[", 
      RowBox[{"[", "1", "]"}], "]"}], ",", 
     RowBox[{"hyperDz", "[", 
      RowBox[{"[", "1", "]"}], "]"}], ",", 
     RowBox[{"hyperpi2", "[", 
      RowBox[{"[", "1", "]"}], "]"}]}], "}"}]}], ";"}], "\[IndentingNewLine]", 
 RowBox[{"MatrixForm", "[", "H", "]"}]}], "Input",
 CellChangeTimes->{{3.774178467914502*^9, 
  3.774178479691637*^9}},ExpressionUUID->"dac735f8-5f92-4e92-b75c-\
a9940855a928"],

Cell[BoxData[
 TagBox[
  RowBox[{"(", "\[NoBreak]", GridBox[{
     {
      FractionBox[
       RowBox[{
        RowBox[{"2", " ", "NN"}], "-", 
        RowBox[{"6", " ", 
         SuperscriptBox["NN", "2"]}], "+", 
        RowBox[{"4", " ", 
         SuperscriptBox["NN", "3"]}]}], 
       RowBox[{
        RowBox[{"(", 
         RowBox[{
          RowBox[{"-", "1"}], "+", "NN"}], ")"}], " ", 
        RowBox[{"(", 
         RowBox[{
          RowBox[{"-", "3"}], "+", 
          RowBox[{"2", " ", "NN"}]}], ")"}], " ", 
        RowBox[{"(", 
         RowBox[{
          RowBox[{"-", "1"}], "+", 
          RowBox[{"2", " ", "NN"}]}], ")"}]}]], 
      FractionBox[
       RowBox[{"NN", "-", 
        RowBox[{"2", " ", 
         SuperscriptBox["NN", "2"]}]}], 
       RowBox[{
        RowBox[{"(", 
         RowBox[{
          RowBox[{"-", "1"}], "+", "NN"}], ")"}], " ", 
        RowBox[{"(", 
         RowBox[{
          RowBox[{"-", "3"}], "+", 
          RowBox[{"2", " ", "NN"}]}], ")"}], " ", 
        RowBox[{"(", 
         RowBox[{
          RowBox[{"-", "1"}], "+", 
          RowBox[{"2", " ", "NN"}]}], ")"}]}]], 
      FractionBox[
       RowBox[{
        RowBox[{"2", " ", "NN"}], "-", 
        RowBox[{"2", " ", 
         SuperscriptBox["NN", "2"]}]}], 
       RowBox[{
        RowBox[{"(", 
         RowBox[{
          RowBox[{"-", "1"}], "+", "NN"}], ")"}], " ", 
        RowBox[{"(", 
         RowBox[{
          RowBox[{"-", "3"}], "+", 
          RowBox[{"2", " ", "NN"}]}], ")"}], " ", 
        RowBox[{"(", 
         RowBox[{
          RowBox[{"-", "1"}], "+", 
          RowBox[{"2", " ", "NN"}]}], ")"}]}]]},
     {
      FractionBox[
       RowBox[{
        RowBox[{"4", " ", "NN"}], "-", 
        RowBox[{"8", " ", 
         SuperscriptBox["NN", "2"]}]}], 
       RowBox[{
        RowBox[{"(", 
         RowBox[{
          RowBox[{"-", "1"}], "+", "NN"}], ")"}], " ", 
        RowBox[{"(", 
         RowBox[{
          RowBox[{"-", "3"}], "+", 
          RowBox[{"2", " ", "NN"}]}], ")"}], " ", 
        RowBox[{"(", 
         RowBox[{
          RowBox[{"-", "1"}], "+", 
          RowBox[{"2", " ", "NN"}]}], ")"}]}]], 
      FractionBox[
       RowBox[{
        RowBox[{"2", " ", "NN"}], "-", 
        RowBox[{"2", " ", 
         SuperscriptBox["NN", "2"]}], "+", 
        RowBox[{"4", " ", 
         SuperscriptBox["NN", "3"]}]}], 
       RowBox[{
        RowBox[{"(", 
         RowBox[{
          RowBox[{"-", "1"}], "+", "NN"}], ")"}], " ", 
        RowBox[{"(", 
         RowBox[{
          RowBox[{"-", "3"}], "+", 
          RowBox[{"2", " ", "NN"}]}], ")"}], " ", 
        RowBox[{"(", 
         RowBox[{
          RowBox[{"-", "1"}], "+", 
          RowBox[{"2", " ", "NN"}]}], ")"}]}]], 
      FractionBox[
       RowBox[{"4", " ", "NN"}], 
       RowBox[{
        RowBox[{"(", 
         RowBox[{
          RowBox[{"-", "1"}], "+", "NN"}], ")"}], " ", 
        RowBox[{"(", 
         RowBox[{
          RowBox[{"-", "3"}], "+", 
          RowBox[{"2", " ", "NN"}]}], ")"}], " ", 
        RowBox[{"(", 
         RowBox[{
          RowBox[{"-", "1"}], "+", 
          RowBox[{"2", " ", "NN"}]}], ")"}]}]]},
     {
      FractionBox[
       RowBox[{"2", " ", "NN"}], 
       RowBox[{
        RowBox[{"(", 
         RowBox[{
          RowBox[{"-", "1"}], "+", "NN"}], ")"}], " ", 
        RowBox[{"(", 
         RowBox[{
          RowBox[{"-", "3"}], "+", 
          RowBox[{"2", " ", "NN"}]}], ")"}], " ", 
        RowBox[{"(", 
         RowBox[{
          RowBox[{"-", "1"}], "+", 
          RowBox[{"2", " ", "NN"}]}], ")"}]}]], 
      FractionBox[
       RowBox[{"NN", "-", 
        RowBox[{"2", " ", 
         SuperscriptBox["NN", "2"]}]}], 
       RowBox[{
        RowBox[{"(", 
         RowBox[{
          RowBox[{"-", "1"}], "+", "NN"}], ")"}], " ", 
        RowBox[{"(", 
         RowBox[{
          RowBox[{"-", "3"}], "+", 
          RowBox[{"2", " ", "NN"}]}], ")"}], " ", 
        RowBox[{"(", 
         RowBox[{
          RowBox[{"-", "1"}], "+", 
          RowBox[{"2", " ", "NN"}]}], ")"}]}]], 
      FractionBox[
       RowBox[{
        RowBox[{"2", " ", "NN"}], "-", 
        RowBox[{"8", " ", 
         SuperscriptBox["NN", "2"]}], "+", 
        RowBox[{"4", " ", 
         SuperscriptBox["NN", "3"]}]}], 
       RowBox[{
        RowBox[{"(", 
         RowBox[{
          RowBox[{"-", "1"}], "+", "NN"}], ")"}], " ", 
        RowBox[{"(", 
         RowBox[{
          RowBox[{"-", "3"}], "+", 
          RowBox[{"2", " ", "NN"}]}], ")"}], " ", 
        RowBox[{"(", 
         RowBox[{
          RowBox[{"-", "1"}], "+", 
          RowBox[{"2", " ", "NN"}]}], ")"}]}]]}
    },
    GridBoxAlignment->{
     "Columns" -> {{Center}}, "ColumnsIndexed" -> {}, "Rows" -> {{Baseline}}, 
      "RowsIndexed" -> {}},
    GridBoxSpacings->{"Columns" -> {
        Offset[0.27999999999999997`], {
         Offset[0.7]}, 
        Offset[0.27999999999999997`]}, "ColumnsIndexed" -> {}, "Rows" -> {
        Offset[0.2], {
         Offset[0.4]}, 
        Offset[0.2]}, "RowsIndexed" -> {}}], "\[NoBreak]", ")"}],
  Function[BoxForm`e$, 
   MatrixForm[BoxForm`e$]]]], "Output",
 CellChangeTimes->{
  3.774178495803089*^9},ExpressionUUID->"33eb5705-ce93-44d9-9e31-\
eb3118d51860"]
}, Open  ]],

Cell[BoxData[
 RowBox[{
  RowBox[{"yH", "=", 
   RowBox[{"Dot", "[", 
    RowBox[{"H", ",", 
     RowBox[{"y", "[", 
      RowBox[{"[", 
       RowBox[{"1", ";;", "3"}], "]"}], "]"}]}], "]"}]}], ";"}]], "Input",
 CellChangeTimes->{{3.774178386209868*^9, 3.7741784428772783`*^9}, {
  3.7741784730764227`*^9, 3.7741784756766253`*^9}, {3.774178507714408*^9, 
  3.7741785559523687`*^9}, {3.7741786160073137`*^9, 
  3.774178635510076*^9}},ExpressionUUID->"fdc98bc6-cb82-48a9-8a32-\
8564194a38aa"],

Cell[CellGroupData[{

Cell[BoxData[{
 RowBox[{
  RowBox[{
   RowBox[{
    RowBox[{"yH", "[", 
     RowBox[{"[", "1", "]"}], "]"}], "/", 
    RowBox[{"yH", "[", 
     RowBox[{"[", "3", "]"}], "]"}]}], "/.", 
   RowBox[{"{", 
    RowBox[{
     RowBox[{"r", "\[Rule]", "0.5"}], ",", 
     RowBox[{"Ne", "\[Rule]", "100"}], ",", 
     RowBox[{"NN", "\[Rule]", "100"}], ",", 
     RowBox[{"u", "\[Rule]", 
      RowBox[{"10", "^", 
       RowBox[{"-", "8"}]}]}]}], "}"}]}], " ", 
  RowBox[{"(*", " ", 
   RowBox[{"H", "-", 
    RowBox[{
    "R", " ", "expectations", " ", "adjusted", " ", "for", " ", "sampling", 
     " ", "without", " ", "replacement"}]}], " ", 
   "*)"}]}], "\[IndentingNewLine]", 
 RowBox[{
  RowBox[{
   RowBox[{"1.", "/", "6"}], "/", "Ne"}], "/.", 
  RowBox[{"{", 
   RowBox[{"Ne", "\[Rule]", "100"}], "}"}], " ", 
  RowBox[{"(*", " ", 
   RowBox[{"prediction", " ", "without", " ", "replacement"}], " ", 
   "*)"}]}]}], "Input",
 CellChangeTimes->{{3.7741786387537317`*^9, 
  3.774178713577626*^9}},ExpressionUUID->"4ed69966-cae2-41a5-a636-\
d71070f7aa0e"],

Cell[BoxData["0.001650189599441022`"], "Output",
 CellChangeTimes->{{3.774178652566306*^9, 3.774178681942101*^9}, 
   3.774178714096609*^9},ExpressionUUID->"78696fe1-bbdd-429e-95b3-\
997f0ed9a6d3"],

Cell[BoxData["0.0016666666666666666`"], "Output",
 CellChangeTimes->{{3.774178652566306*^9, 3.774178681942101*^9}, 
   3.7741787141014338`*^9},ExpressionUUID->"6b82f066-e3ce-4b28-89ad-\
c4cc04dd030d"]
}, Open  ]]
}, Open  ]]
}, Open  ]]
},
WindowSize->{937, 1017},
WindowMargins->{{129, Automatic}, {Automatic, 54}},
FrontEndVersion->"11.1 for Mac OS X x86 (32-bit, 64-bit Kernel) (March 16, \
2017)",
StyleDefinitions->"Default.nb"
]
(* End of Notebook Content *)

(* Internal cache information *)
(*CellTagsOutline
CellTagsIndex->{}
*)
(*CellTagsIndex
CellTagsIndex->{}
*)
(*NotebookFileOutline
Notebook[{
Cell[CellGroupData[{
Cell[580, 22, 174, 3, 92, "Title", "ExpressionUUID" -> \
"12c74fa7-3368-48e6-be67-6a5b95043da5"],
Cell[757, 27, 229, 4, 51, "Subtitle", "ExpressionUUID" -> \
"eae8a2fc-83f8-4a57-9843-29deccedd91d"],
Cell[989, 33, 1340, 36, 91, "Text", "ExpressionUUID" -> \
"5f4b34f8-9a64-44ac-9b35-3294431d8419"],
Cell[2332, 71, 1100, 32, 96, "Input", "ExpressionUUID" -> \
"d871e3db-2414-40d7-b503-187078aefbff"],
Cell[3435, 105, 2240, 57, 159, "Input", "ExpressionUUID" -> \
"5307010c-b96d-475b-9789-a73dff01b7fe"],
Cell[5678, 164, 827, 27, 75, "Input", "ExpressionUUID" -> \
"9fc7f973-3de5-470e-87e4-285f1a97938e"],
Cell[6508, 193, 269, 8, 30, "Text", "ExpressionUUID" -> \
"e162f6bc-f288-4c6f-b62c-54c09166cf63"],
Cell[CellGroupData[{
Cell[6802, 205, 285, 7, 32, "Input", "ExpressionUUID" -> \
"bdd04f92-a391-4be8-823e-b461c1598e66"],
Cell[7090, 214, 297, 9, 50, "Output", "ExpressionUUID" -> \
"f5bb3e42-0415-4271-843f-849811384b22"]
}, Open  ]],
Cell[7402, 226, 201, 3, 30, "Text", "ExpressionUUID" -> \
"5474046c-87b0-4f7e-8432-19a9fc8d59c5"],
Cell[CellGroupData[{
Cell[7628, 233, 274, 6, 32, "Input", "ExpressionUUID" -> \
"0a22be7d-1b6f-4118-bb65-c0122790c958"],
Cell[7905, 241, 1486, 52, 50, "Output", "ExpressionUUID" -> \
"3855b0bf-cbbc-4644-9960-42490894b5a8"]
}, Open  ]],
Cell[CellGroupData[{
Cell[9428, 298, 225, 5, 32, "Input", "ExpressionUUID" -> \
"fa9b9756-7e4b-411c-b04f-028bbdf3b6cd"],
Cell[9656, 305, 5177, 186, 132, "Output", "ExpressionUUID" -> \
"c8f333f6-a960-420d-bf74-6029019e7201"]
}, Open  ]],
Cell[CellGroupData[{
Cell[14870, 496, 206, 4, 32, "Input", "ExpressionUUID" -> \
"afd693c7-752f-4c67-98b1-a0fb36b5844a"],
Cell[15079, 502, 6509, 236, 173, "Output", "ExpressionUUID" -> \
"e00767d2-6ae5-46df-8ea5-35a4a3009372"]
}, Open  ]],
Cell[CellGroupData[{
Cell[21625, 743, 274, 4, 51, "Subtitle", "ExpressionUUID" -> \
"63d12bc7-78da-4b8b-b753-44df2098d1cc"],
Cell[21902, 749, 711, 22, 32, "Text", "ExpressionUUID" -> \
"9e839015-fe39-4927-8563-0d5144600708"],
Cell[22616, 773, 1355, 36, 96, "Input", "ExpressionUUID" -> \
"e3637d76-9775-431f-ae7a-ffc9e6410325"],
Cell[23974, 811, 2744, 64, 159, "Input", "ExpressionUUID" -> \
"17be579c-741a-43ea-b410-8183232e56d2"],
Cell[26721, 877, 602, 18, 32, "Text", "ExpressionUUID" -> \
"0751b38d-2e6e-4c5c-8c23-9c0911cb8028"],
Cell[27326, 897, 1005, 28, 96, "Input", "ExpressionUUID" -> \
"cddfd49a-16e2-4f58-b302-011ca0aef2ac"],
Cell[28334, 927, 690, 17, 32, "Input", "ExpressionUUID" -> \
"ad24967e-0162-4236-9360-6ffea11ac352"],
Cell[29027, 946, 1175, 31, 96, "Input", "ExpressionUUID" -> \
"3f890406-e93f-4b83-8c4f-bb37f3c4680a"],
Cell[30205, 979, 980, 31, 75, "Input", "ExpressionUUID" -> \
"df39b8a5-14c7-4e52-870c-d627a039daf3"],
Cell[CellGroupData[{
Cell[31210, 1014, 596, 15, 54, "Input", "ExpressionUUID" -> \
"e99e849b-1fec-4804-acb0-052a548fc9ed"],
Cell[31809, 1031, 3165, 115, 132, "Output", "ExpressionUUID" -> \
"0e7b5dd4-b74d-4038-8e54-e3307a3ca53c"],
Cell[34977, 1148, 432, 14, 50, "Output", "ExpressionUUID" -> \
"eb384baf-bcdb-4eb3-b54a-5747ea05f485"]
}, Open  ]],
Cell[CellGroupData[{
Cell[35446, 1167, 1200, 34, 54, "Input", "ExpressionUUID" -> \
"9f9f16aa-805a-42b6-b154-1022c29a35ac"],
Cell[36649, 1203, 6295, 141, 253, "Output", "ExpressionUUID" -> \
"f3aac2d0-f5b9-4adb-b4c6-d4cfe285404c"]
}, Open  ]],
Cell[CellGroupData[{
Cell[42981, 1349, 1197, 36, 75, "Input", "ExpressionUUID" -> \
"495621f5-3e82-44ba-ae4e-5f819360cbcc"],
Cell[44181, 1387, 7054, 156, 265, "Output", "ExpressionUUID" -> \
"a3a8d1e0-9239-4983-bc14-e468b61811d4"]
}, Open  ]],
Cell[CellGroupData[{
Cell[51272, 1548, 1150, 35, 54, "Input", "ExpressionUUID" -> \
"94a44407-98af-44c5-a520-53eba69c8712"],
Cell[52425, 1585, 10311, 215, 392, "Output", "ExpressionUUID" -> \
"408d009f-a5b5-47a4-b313-8d2679037a3b"]
}, Open  ]]
}, Open  ]],
Cell[CellGroupData[{
Cell[62785, 1806, 179, 3, 51, "Subtitle", "ExpressionUUID" -> \
"4f932159-f332-40d1-8068-d247693c5716"],
Cell[62967, 1811, 323, 7, 49, "Text", "ExpressionUUID" -> \
"59735950-b5cb-4ba2-be91-45b413128f16"],
Cell[63293, 1820, 1361, 36, 96, "Input", "ExpressionUUID" -> \
"9bbed615-b477-46b7-a000-ed9dc8b788bf"],
Cell[64657, 1858, 3100, 75, 222, "Input", "ExpressionUUID" -> \
"f90b3997-0cb7-417b-beed-8d917a4afd17"],
Cell[67760, 1935, 1481, 40, 222, "Input", "ExpressionUUID" -> \
"5c3358ea-f603-46b9-b709-a6def71853b3"],
Cell[69244, 1977, 609, 17, 32, "Text", "ExpressionUUID" -> \
"b005fb15-f1e1-4a21-97f3-1ee71ec4b50e"],
Cell[CellGroupData[{
Cell[69878, 1998, 254, 6, 32, "Input", "ExpressionUUID" -> \
"6c041959-2191-407e-9be0-7fdecbdd3893"],
Cell[70135, 2006, 602, 20, 50, "Output", "ExpressionUUID" -> \
"03586e74-26ff-413e-a943-73f1222c6add"]
}, Open  ]],
Cell[70752, 2029, 741, 28, 34, "Text", "ExpressionUUID" -> \
"c8162487-6ac7-4fb3-b6a2-77e860c3aeb8"],
Cell[CellGroupData[{
Cell[71518, 2061, 289, 8, 32, "Input", "ExpressionUUID" -> \
"530b26fa-b24f-4697-9eb8-0dd46d3dda4d"],
Cell[71810, 2071, 905, 28, 54, "Output", "ExpressionUUID" -> \
"06bec0f8-bd57-46bf-bb43-ce508e216ea9"]
}, Open  ]],
Cell[72730, 2102, 180, 3, 30, "Text", "ExpressionUUID" -> \
"c54ddf20-f5df-4c3f-9098-10d1094fd3f3"],
Cell[CellGroupData[{
Cell[72935, 2109, 208, 5, 32, "Input", "ExpressionUUID" -> \
"30213d36-8d9d-4dc9-951a-48fa225bfc4e"],
Cell[73146, 2116, 592, 20, 50, "Output", "ExpressionUUID" -> \
"002574be-fc8d-40ad-a9c6-c1e3ea3577b1"]
}, Open  ]],
Cell[CellGroupData[{
Cell[73775, 2141, 364, 10, 32, "Input", "ExpressionUUID" -> \
"03036c38-5b5b-4910-88c9-86a17ebd52d7"],
Cell[74142, 2153, 2399, 75, 121, "Output", "ExpressionUUID" -> \
"99b7738b-730a-4c09-8e7e-3acc59b44495"]
}, Open  ]]
}, Open  ]],
Cell[CellGroupData[{
Cell[76590, 2234, 231, 4, 51, "Subtitle", "ExpressionUUID" -> \
"2ac420e6-feb5-414b-b578-3361f8e12e27"],
Cell[76824, 2240, 394, 7, 49, "Text", "ExpressionUUID" -> \
"de0ba3da-ee4a-4efd-b08e-21bf92bed408"],
Cell[77221, 2249, 1525, 37, 96, "Input", "ExpressionUUID" -> \
"73208262-7501-4e62-b7b1-b8a4fd3b2ac8"],
Cell[78749, 2288, 3561, 82, 222, "Input", "ExpressionUUID" -> \
"692232bc-ed52-46e8-ab84-833609ef2c80"],
Cell[82313, 2372, 1820, 52, 180, "Input", "ExpressionUUID" -> \
"81b4b30f-4f1b-4730-b35c-b40f25f413e5"],
Cell[84136, 2426, 1684, 48, 138, "Input", "ExpressionUUID" -> \
"8efe3006-525c-407e-8267-12882bc8f264"],
Cell[85823, 2476, 1761, 52, 180, "Input", "ExpressionUUID" -> \
"aef9fa51-d493-48e2-9ce9-9812212c5ee2"],
Cell[CellGroupData[{
Cell[87609, 2532, 253, 6, 32, "Input", "ExpressionUUID" -> \
"09e96b29-886b-4779-b26a-dc1ca37d8749"],
Cell[87865, 2540, 2283, 63, 98, "Output", "ExpressionUUID" -> \
"943c0210-3c08-409e-8978-83e7063ac933"]
}, Open  ]],
Cell[CellGroupData[{
Cell[90185, 2608, 1488, 42, 117, "Input", "ExpressionUUID" -> \
"07839cf7-29e8-4918-8406-a995a63a99c5"],
Cell[91676, 2652, 5380, 134, 246, "Output", "ExpressionUUID" -> \
"a4fb5a0a-3c63-49c8-a58b-83b3defb5a84"],
Cell[97059, 2788, 983, 24, 76, "Output", "ExpressionUUID" -> \
"b8c8c7ff-5c90-4be7-9d70-dadfdd161fdc"]
}, Open  ]],
Cell[98057, 2815, 919, 27, 180, "Input", "ExpressionUUID" -> \
"6082023f-bcdb-4d74-beb5-7a9815f64b23"],
Cell[98979, 2844, 1579, 43, 96, "Input", "ExpressionUUID" -> \
"0aa61dc9-1f0f-4c51-9789-f82ca6ce6b00"],
Cell[CellGroupData[{
Cell[100583, 2891, 1259, 37, 117, "Input", "ExpressionUUID" -> \
"42084e62-3d97-476d-a4b8-d18ffac43cf6"],
Cell[101845, 2930, 976, 30, 87, "Output", "ExpressionUUID" -> \
"169b7785-32c5-4f47-82c7-7529b8fe747d"]
}, Open  ]],
Cell[CellGroupData[{
Cell[102858, 2965, 1792, 52, 180, "Input", "ExpressionUUID" -> \
"8dd049fb-f8a6-4add-8797-cfc64dd706f7"],
Cell[104653, 3019, 7165, 164, 368, "Output", "ExpressionUUID" -> \
"32ac3c08-24a5-4754-8ab4-555ef2115a61"]
}, Open  ]]
}, Open  ]]
}, Open  ]],
Cell[CellGroupData[{
Cell[111879, 3190, 222, 4, 92, "Title", "ExpressionUUID" -> \
"d45d0813-b2d3-4ed0-bbe1-7c5adc1f0761"],
Cell[112104, 3196, 289, 4, 51, "Subtitle", "ExpressionUUID" -> \
"d2c84201-5545-43c1-b798-d58e1884d0ad"],
Cell[112396, 3202, 596, 11, 49, "Text", "ExpressionUUID" -> \
"7c24588e-5df9-4bf1-9137-a55b5b223ebc"],
Cell[112995, 3215, 5019, 157, 180, "Input", "ExpressionUUID" -> \
"35f62859-e926-4669-9fdc-f9e8f8318d70"],
Cell[CellGroupData[{
Cell[118039, 3376, 451, 11, 32, "Input", "ExpressionUUID" -> \
"31504565-fd05-48e9-a4f4-6d896532554c"],
Cell[118493, 3389, 2697, 88, 158, "Output", "ExpressionUUID" -> \
"dc01fb1e-9a9a-4e1e-8761-21421178d80c"]
}, Open  ]],
Cell[CellGroupData[{
Cell[121227, 3482, 964, 23, 32, "Input", "ExpressionUUID" -> \
"7fe0b9e4-f107-41ce-81f5-f3324e5b207c"],
Cell[122194, 3507, 8180, 242, 219, "Output", "ExpressionUUID" -> \
"f3090976-208e-4734-9221-df5542cdefa8"]
}, Open  ]],
Cell[CellGroupData[{
Cell[130411, 3754, 1371, 37, 75, "Input", "ExpressionUUID" -> \
"77e2696e-c549-4009-858c-a0d587a155f7"],
Cell[131785, 3793, 312, 8, 43, "Output", "ExpressionUUID" -> \
"823bed91-0ca0-4f55-bf61-2e7aee879c32"],
Cell[132100, 3803, 251, 5, 32, "Output", "ExpressionUUID" -> \
"484e5200-cf90-4f95-a8f6-43b3bee9740f"]
}, Open  ]],
Cell[CellGroupData[{
Cell[132388, 3813, 301, 4, 51, "Subtitle", "ExpressionUUID" -> \
"3842523d-39a3-4b8f-a753-3bf2aaa965ec"],
Cell[132692, 3819, 762, 13, 87, "Text", "ExpressionUUID" -> \
"8fe2722d-d806-44f1-83b4-d385bff346f0"],
Cell[133457, 3834, 2029, 65, 117, "Input", "ExpressionUUID" -> \
"f24d561d-52ee-454a-a2cb-ec41fef65aa1"],
Cell[135489, 3901, 2932, 80, 159, "Input", "ExpressionUUID" -> \
"e5335aa4-430e-4f88-890a-add8a2f067fd"],
Cell[138424, 3983, 464, 12, 32, "Input", "ExpressionUUID" -> \
"5f7309ad-f624-4c85-8377-e4470f25c1b9"],
Cell[CellGroupData[{
Cell[138913, 3999, 1123, 30, 54, "Input", "ExpressionUUID" -> \
"dc3d5b6d-e870-4a04-a875-e951fbc7054b"],
Cell[140039, 4031, 1955, 63, 53, "Output", "ExpressionUUID" -> \
"5412390b-9145-48d6-9567-b094bd83e8fe"]
}, Open  ]],
Cell[CellGroupData[{
Cell[142031, 4099, 1152, 35, 54, "Input", "ExpressionUUID" -> \
"e4e96a75-a44f-442b-b0ba-1fcd5f6cdd38"],
Cell[143186, 4136, 1718, 58, 53, "Output", "ExpressionUUID" -> \
"b422171b-5ae9-4977-9205-d41085a18d4e"]
}, Open  ]],
Cell[CellGroupData[{
Cell[144941, 4199, 1107, 33, 54, "Input", "ExpressionUUID" -> \
"7bcec181-5988-4d58-a742-d1cee0787875"],
Cell[146051, 4234, 1719, 58, 53, "Output", "ExpressionUUID" -> \
"935222f4-93d9-4c37-969d-4445ae91274b"]
}, Open  ]],
Cell[147785, 4295, 318, 7, 32, "Input", "ExpressionUUID" -> \
"5a42b98c-b1d6-4dff-8d10-347ef2b11d07"],
Cell[CellGroupData[{
Cell[148128, 4306, 521, 14, 54, "Input", "ExpressionUUID" -> \
"dac735f8-5f92-4e92-b75c-a9940855a928"],
Cell[148652, 4322, 5212, 172, 116, "Output", "ExpressionUUID" -> \
"33eb5705-ce93-44d9-9e31-eb3118d51860"]
}, Open  ]],
Cell[153879, 4497, 491, 12, 32, "Input", "ExpressionUUID" -> \
"fdc98bc6-cb82-48a9-8a32-8564194a38aa"],
Cell[CellGroupData[{
Cell[154395, 4513, 1053, 32, 75, "Input", "ExpressionUUID" -> \
"4ed69966-cae2-41a5-a636-d71070f7aa0e"],
Cell[155451, 4547, 197, 3, 32, "Output", "ExpressionUUID" -> \
"78696fe1-bbdd-429e-95b3-997f0ed9a6d3"],
Cell[155651, 4552, 200, 3, 66, "Output", "ExpressionUUID" -> \
"6b82f066-e3ce-4b28-89ad-c4cc04dd030d"]
}, Open  ]]
}, Open  ]]
}, Open  ]]
}
]
*)
```
